# Optimizing Exome Captures in Species with Large Genomes Using Species-specific Repetitive DNA Blocker

**DOI:** 10.1101/2024.04.23.590505

**Authors:** Robert Kesälahti, Timo A. Kumpula, Sandra Cervantes, Sonja T. Kujala, Tiina M. Mattila, Jaakko S. Tyrmi, Alina K. Niskanen, Pasi Rastas, Outi Savolainen, Tanja Pyhäjärvi

## Abstract

Large and highly repetitive genomes are common. However, research interests usually lie within the non-repetitive parts of the genome, as they are more likely functional, and can be used to answer questions related to adaptation, selection, and evolutionary history. Exome capture is a cost-effective method for providing sequencing data from protein-coding parts of the genes. C0t-1 DNA blockers consist of repetitive DNA and are used in exome captures to prevent the hybridization of repetitive DNA sequences to capture baits or bait-bound genomic DNA. Universal blockers target repetitive regions shared by many species, while species-specific c0t-1 DNA is prepared from the DNA of the studied species, thus perfectly matching the repetitive DNA contents of the species. So far the use of species-specific c0t-1 DNA has been limited to a few model species. Here, we evaluated the performance of blocker treatments in exome captures of *Pinus sylvestris*, a widely distributed conifer species with a large (> 20 Gbp) and highly repetitive genome. We compared treatment with a commercial universal blocker to treatments with species-specific c0t-1 (30,000 ng and 60,000 ng). Species-specific c0t-1 captured more unique exons than the initial set of targets, reduced sequencing of tandem repeats, and produced more target regions with high read coverage and narrower depth distribution than the universal blocker. Based on our results, we recommend optimizing exome captures by using at least 60,000 ng species-specific c0t-1 DNA. It is relatively easy and fast to prepare and can also be used with existing bait set designs.

## Supplemental File 1 for "Optimizing Exome Captures in Species with Large Genomes Using Species-specific Repetitive DNA Blocker"

```
TRINITY_DN101255_c0_g1_i1
TRINITY_DN102321_c0_g1_i1
TRINITY_DN104721_c0_g1_i1
TRINITY_DN105704_c0_g1_i1
TRINITY_DN105878_c0_g1_i1
TRINITY_DN106877_c0_g1_i1
TRINITY_DN107661_c0_g1_i2
TRINITY_DN108584_c0_g1_i1
TRINITY_DN110610_c0_g1_i1
TRINITY_DN110747_c0_g1_i1
TRINITY_DN110747_c0_g2_i1
TRINITY_DN110785_c0_g1_i1
TRINITY_DN113722_c0_g1_i1
TRINITY_DN115616_c0_g1_i1
TRINITY_DN116098_c0_g1_i2
TRINITY_DN116606_c0_g1_i1
TRINITY_DN118142_c1_g1_i1
TRINITY_DN119442_c0_g1_i1
TRINITY_DN119578_c0_g2_i1
TRINITY_DN122635_c0_g1_i1
TRINITY_DN123526_c0_g1_i1
TRINITY_DN124653_c0_g1_i1
TRINITY_DN124926_c0_g1_i1
TRINITY_DN125179_c0_g1_i1
TRINITY_DN125621_c0_g1_i1
TRINITY_DN125918_c0_g1_i1
TRINITY_DN128101_c0_g1_i1
TRINITY_DN128211_c0_g1_i1
TRINITY_DN12984_c0_g1_i1
TRINITY_DN131479_c0_g1_i1
TRINITY_DN131756_c0_g1_i1
TRINITY_DN133059_c0_g1_i1
TRINITY_DN133814_c0_g1_i1
TRINITY_DN134002_c0_g1_i1
TRINITY_DN134228_c0_g1_i1
TRINITY_DN135263_c0_g1_i1
TRINITY_DN135991_c0_g1_i1
TRINITY_DN136327_c0_g1_i1
TRINITY_DN136860_c0_g1_i2
TRINITY_DN139067_c0_g1_i1
TRINITY_DN140740_c0_g1_i1
TRINITY_DN141053_c0_g1_i1
TRINITY_DN141244_c0_g1_i1
TRINITY_DN143304_c0_g1_i1
TRINITY_DN145528_c0_g1_i2
TRINITY_DN145528_c0_g2_i1
TRINITY_DN145701_c0_g1_i1
TRINITY_DN146094_c0_g1_i1
TRINITY_DN146833_c0_g1_i1
TRINITY_DN146877_c0_g1_i1
TRINITY_DN147070_c0_g2_i1
TRINITY_DN147793_c0_g1_i2
TRINITY_DN150778_c0_g1_i1
TRINITY_DN152136_c0_g1_i1
TRINITY_DN153331_c0_g1_i1
TRINITY_DN153878_c0_g2_i1
TRINITY_DN155282_c1_g1_i1
TRINITY_DN156351_c0_g1_i1
TRINITY_DN157494_c0_g1_i1
TRINITY_DN158039_c0_g1_i2
TRINITY_DN158451_c0_g1_i1
TRINITY_DN159682_c0_g1_i1
TRINITY_DN159779_c0_g1_i1
TRINITY_DN160570_c0_g1_i2
TRINITY_DN161219_c0_g1_i1
TRINITY_DN163905_c0_g1_i1
TRINITY_DN163982_c0_g1_i1
TRINITY_DN164070_c0_g1_i1
TRINITY_DN164085_c0_g1_i1
TRINITY_DN165357_c0_g1_i1
TRINITY_DN165836_c0_g1_i1
TRINITY_DN166912_c0_g1_i3
TRINITY_DN167182_c0_g2_i1
TRINITY_DN167378_c0_g2_i1
TRINITY_DN167542_c0_g1_i1
TRINITY_DN167606_c0_g1_i1
TRINITY_DN167717_c0_g1_i1
TRINITY_DN167906_c0_g1_i1
TRINITY_DN168458_c0_g1_i1
TRINITY_DN168502_c0_g1_i2
TRINITY_DN168734_c1_g1_i2
TRINITY_DN168734_c1_g2_i1
TRINITY_DN168995_c0_g1_i1
TRINITY_DN169007_c0_g1_i1
TRINITY_DN169069_c0_g1_i1
TRINITY_DN169152_c1_g3_i2
TRINITY_DN169267_c0_g1_i1
TRINITY_DN169344_c0_g1_i2
TRINITY_DN169423_c0_g1_i1
TRINITY_DN169629_c0_g1_i1
TRINITY_DN169629_c1_g2_i1
TRINITY_DN169718_c0_g1_i1
TRINITY_DN169739_c1_g1_i1
TRINITY_DN170217_c0_g1_i1
TRINITY_DN170390_c0_g1_i1
TRINITY_DN170542_c0_g1_i1
TRINITY_DN170663_c0_g1_i1
TRINITY_DN170836_c0_g1_i1
TRINITY_DN171016_c2_g1_i1
TRINITY_DN171270_c1_g1_i2
TRINITY_DN171456_c0_g1_i1
TRINITY_DN171570_c1_g1_i1
TRINITY_DN171669_c0_g1_i1
TRINITY_DN171669_c0_g3_i2
TRINITY_DN171670_c0_g1_i2
TRINITY_DN171694_c0_g2_i1
TRINITY_DN171694_c0_g3_i1
TRINITY_DN171694_c0_g5_i1
TRINITY_DN171694_c3_g1_i1
TRINITY_DN171741_c0_g2_i1
TRINITY_DN171848_c0_g1_i1
TRINITY_DN171908_c0_g1_i1
TRINITY_DN172245_c1_g3_i1
TRINITY_DN172331_c0_g1_i1
TRINITY_DN172590_c3_g6_i1
TRINITY_DN172906_c0_g1_i1
TRINITY_DN172973_c0_g1_i1
TRINITY_DN173777_c1_g1_i2
TRINITY_DN173777_c3_g2_i1
TRINITY_DN173942_c0_g1_i1
TRINITY_DN174088_c0_g1_i4
TRINITY_DN174190_c0_g1_i1
TRINITY_DN174190_c0_g2_i1
TRINITY_DN175429_c2_g1_i1
TRINITY_DN175429_c2_g3_i1
TRINITY_DN175429_c3_g3_i1
TRINITY_DN175491_c1_g4_i6
TRINITY_DN175491_c1_g5_i1
TRINITY_DN175613_c0_g1_i1
TRINITY_DN175643_c4_g2_i1
TRINITY_DN175643_c4_g3_i1
TRINITY_DN175997_c3_g1_i1
TRINITY_DN176075_c0_g1_i1
TRINITY_DN176345_c7_g3_i1
TRINITY_DN176646_c1_g2_i1
TRINITY_DN176646_c1_g3_i1
TRINITY_DN176646_c1_g5_i1
TRINITY_DN176771_c0_g1_i2
TRINITY_DN176771_c1_g2_i1
TRINITY_DN176771_c1_g4_i1
TRINITY_DN176799_c0_g3_i2
TRINITY_DN176851_c0_g1_i1
TRINITY_DN176857_c1_g1_i1
TRINITY_DN176857_c1_g3_i1
TRINITY_DN177283_c0_g1_i1
TRINITY_DN177283_c1_g5_i1
TRINITY_DN177744_c0_g4_i1
TRINITY_DN177873_c7_g1_i1
TRINITY_DN177935_c1_g2_i1
TRINITY_DN177935_c1_g3_i1
TRINITY_DN177935_c2_g1_i1
TRINITY_DN178043_c11_g1_i1
TRINITY_DN178043_c14_g1_i1
TRINITY_DN178595_c0_g1_i1
TRINITY_DN178614_c0_g1_i2
TRINITY_DN178657_c0_g3_i1
TRINITY_DN179017_c6_g3_i1
TRINITY_DN179017_c6_g7_i1
TRINITY_DN179110_c1_g2_i2
TRINITY_DN179180_c0_g1_i1
TRINITY_DN179180_c0_g2_i1
TRINITY_DN179251_c1_g2_i1
TRINITY_DN179251_c1_g4_i1
TRINITY_DN179566_c4_g5_i1
TRINITY_DN180058_c1_g1_i3
TRINITY_DN180184_c1_g1_i1
TRINITY_DN180677_c0_g1_i2
TRINITY_DN180677_c0_g3_i1
TRINITY_DN180723_c0_g1_i1
TRINITY_DN181063_c6_g1_i1
TRINITY_DN181244_c19_g1_i1
TRINITY_DN181562_c1_g1_i1
TRINITY_DN181672_c1_g1_i1
TRINITY_DN181979_c1_g2_i1
TRINITY_DN181994_c1_g10_i1
TRINITY_DN181994_c1_g6_i1
TRINITY_DN181994_c1_g8_i1
TRINITY_DN181994_c1_g9_i1
TRINITY_DN182515_c0_g1_i4
TRINITY_DN182580_c8_g4_i2
TRINITY_DN182657_c0_g3_i1
TRINITY_DN182742_c34_g1_i2
TRINITY_DN183035_c0_g1_i1
TRINITY_DN183051_c6_g1_i1
TRINITY_DN183054_c0_g1_i1
TRINITY_DN183507_c0_g1_i1
TRINITY_DN183516_c0_g1_i1
TRINITY_DN183516_c1_g1_i1
TRINITY_DN183548_c0_g4_i1
TRINITY_DN183802_c0_g1_i1
TRINITY_DN183802_c0_g3_i1
TRINITY_DN183947_c2_g1_i1
TRINITY_DN184020_c16_g1_i1
TRINITY_DN184027_c4_g4_i1
TRINITY_DN184065_c0_g2_i1
TRINITY_DN184186_c0_g1_i1
TRINITY_DN184189_c0_g1_i1
TRINITY_DN184304_c0_g1_i2
TRINITY_DN184304_c0_g4_i1
TRINITY_DN184322_c0_g1_i1
TRINITY_DN184322_c0_g3_i1
TRINITY_DN184446_c4_g4_i1
TRINITY_DN184557_c1_g3_i1
TRINITY_DN184889_c3_g1_i1
TRINITY_DN184889_c6_g3_i1
TRINITY_DN184943_c1_g4_i1
TRINITY_DN185041_c10_g1_i1
TRINITY_DN185041_c16_g1_i1
TRINITY_DN185374_c27_g1_i1
TRINITY_DN185374_c29_g1_i1
TRINITY_DN185374_c39_g1_i1
TRINITY_DN185429_c0_g1_i1
TRINITY_DN185514_c6_g3_i1
TRINITY_DN185514_c6_g5_i1
TRINITY_DN185680_c1_g2_i1
TRINITY_DN185680_c2_g3_i1
TRINITY_DN185760_c0_g1_i1
TRINITY_DN185877_c0_g1_i1
TRINITY_DN185877_c0_g2_i1
TRINITY_DN185993_c1_g1_i1
TRINITY_DN186114_c2_g7_i1
TRINITY_DN186139_c2_g1_i1
TRINITY_DN186211_c2_g3_i4
TRINITY_DN186230_c24_g1_i1
TRINITY_DN186244_c0_g1_i1
TRINITY_DN186296_c0_g2_i1
TRINITY_DN186620_c1_g1_i1
TRINITY_DN186746_c0_g1_i1
TRINITY_DN186775_c4_g2_i1
TRINITY_DN186775_c4_g3_i1
TRINITY_DN186775_c4_g4_i1
TRINITY_DN186775_c4_g5_i1
TRINITY_DN186868_c2_g2_i1
TRINITY_DN187178_c0_g2_i1
TRINITY_DN187178_c1_g4_i1
TRINITY_DN187178_c1_g5_i1
TRINITY_DN187208_c0_g4_i1
TRINITY_DN187208_c0_g5_i1
TRINITY_DN187221_c5_g2_i1
TRINITY_DN187293_c2_g1_i2
TRINITY_DN187293_c2_g2_i1
TRINITY_DN187346_c3_g1_i1
TRINITY_DN187553_c0_g3_i1
TRINITY_DN187823_c2_g1_i1
TRINITY_DN187826_c11_g1_i1
TRINITY_DN187858_c0_g2_i2
TRINITY_DN187913_c1_g1_i1
TRINITY_DN187942_c0_g1_i1
TRINITY_DN187942_c0_g3_i1
TRINITY_DN187942_c0_g6_i1
TRINITY_DN187951_c8_g1_i1
TRINITY_DN188177_c3_g1_i2
TRINITY_DN188198_c2_g6_i1
TRINITY_DN188261_c1_g1_i2
TRINITY_DN188261_c1_g2_i1
TRINITY_DN188261_c1_g6_i1
TRINITY_DN188304_c2_g2_i2
TRINITY_DN188399_c4_g2_i1
TRINITY_DN188414_c8_g3_i1
TRINITY_DN188594_c4_g1_i3
TRINITY_DN188594_c5_g1_i1
TRINITY_DN188697_c1_g1_i1
TRINITY_DN188720_c0_g1_i1
TRINITY_DN188902_c5_g1_i1
TRINITY_DN188947_c2_g1_i1
TRINITY_DN189038_c36_g1_i1
TRINITY_DN189038_c38_g1_i1
TRINITY_DN189038_c43_g1_i1
TRINITY_DN189038_c52_g1_i3
TRINITY_DN189038_c53_g2_i1
TRINITY_DN189038_c54_g1_i1
TRINITY_DN189038_c54_g3_i1
TRINITY_DN189038_c55_g1_i1
TRINITY_DN189038_c66_g1_i1
TRINITY_DN189038_c78_g1_i1
TRINITY_DN189108_c1_g1_i1
TRINITY_DN189108_c2_g1_i1
TRINITY_DN189108_c3_g1_i1
TRINITY_DN189108_c3_g2_i1
TRINITY_DN189165_c0_g2_i1
TRINITY_DN189318_c16_g1_i1
TRINITY_DN189318_c19_g1_i2
TRINITY_DN189584_c20_g1_i1
TRINITY_DN189584_c34_g1_i1
TRINITY_DN189588_c0_g3_i1
TRINITY_DN189588_c0_g4_i1
TRINITY_DN189691_c1_g3_i1
TRINITY_DN189796_c3_g3_i1
TRINITY_DN189891_c1_g1_i1
TRINITY_DN189892_c0_g1_i2
TRINITY_DN189909_c4_g2_i1
TRINITY_DN189909_c5_g1_i3
TRINITY_DN189909_c5_g2_i1
TRINITY_DN189909_c5_g4_i1
TRINITY_DN189909_c6_g1_i1
TRINITY_DN189911_c2_g1_i1
TRINITY_DN189911_c4_g1_i1
TRINITY_DN189911_c5_g1_i1
TRINITY_DN190130_c5_g1_i1
TRINITY_DN190271_c1_g1_i1
TRINITY_DN190271_c3_g1_i1
TRINITY_DN190271_c4_g1_i1
TRINITY_DN190334_c2_g4_i3
TRINITY_DN190511_c5_g1_i1
TRINITY_DN190611_c3_g1_i1
TRINITY_DN190630_c4_g1_i1
TRINITY_DN190736_c4_g1_i1
TRINITY_DN190747_c0_g1_i1
TRINITY_DN190747_c0_g2_i1
TRINITY_DN190752_c1_g2_i1
TRINITY_DN190752_c2_g4_i1
TRINITY_DN190784_c4_g1_i1
TRINITY_DN190795_c4_g1_i2
TRINITY_DN190896_c7_g1_i1
TRINITY_DN190965_c1_g1_i1
TRINITY_DN190965_c2_g2_i1
TRINITY_DN190965_c4_g2_i1
TRINITY_DN190965_c6_g1_i1
TRINITY_DN190965_c7_g1_i1
TRINITY_DN191022_c8_g1_i1
TRINITY_DN191096_c1_g1_i1
TRINITY_DN191104_c1_g2_i1
TRINITY_DN191104_c9_g1_i1
TRINITY_DN191257_c3_g1_i1
TRINITY_DN191320_c1_g1_i1
TRINITY_DN191442_c0_g3_i3
TRINITY_DN191442_c1_g1_i1
TRINITY_DN191498_c1_g1_i1
TRINITY_DN191501_c0_g4_i1
TRINITY_DN191506_c7_g3_i1
TRINITY_DN191534_c7_g1_i1
TRINITY_DN191550_c2_g1_i2
TRINITY_DN191564_c4_g1_i1
TRINITY_DN191601_c3_g1_i2
TRINITY_DN191688_c2_g2_i1
TRINITY_DN191688_c3_g3_i1
TRINITY_DN191732_c3_g2_i1
TRINITY_DN191802_c2_g3_i1
TRINITY_DN191880_c4_g1_i1
TRINITY_DN191901_c1_g1_i1
TRINITY_DN191902_c9_g1_i1
TRINITY_DN191996_c5_g2_i1
TRINITY_DN192020_c5_g1_i1
TRINITY_DN192032_c4_g1_i1
TRINITY_DN192036_c0_g1_i3
TRINITY_DN192036_c1_g1_i1
TRINITY_DN192037_c26_g1_i1
TRINITY_DN192037_c33_g1_i1
TRINITY_DN192037_c34_g1_i1
TRINITY_DN192037_c35_g1_i1
TRINITY_DN192037_c37_g1_i1
TRINITY_DN192037_c40_g1_i1
TRINITY_DN192088_c9_g1_i1
TRINITY_DN192100_c2_g1_i1
TRINITY_DN192150_c10_g2_i1
TRINITY_DN192184_c0_g2_i1
TRINITY_DN192237_c4_g2_i1
TRINITY_DN192237_c4_g3_i1
TRINITY_DN192237_c4_g5_i1
TRINITY_DN192329_c1_g1_i1
TRINITY_DN192442_c3_g1_i1
TRINITY_DN192520_c5_g1_i1
TRINITY_DN192585_c6_g2_i1
TRINITY_DN192591_c0_g1_i1
TRINITY_DN192627_c2_g3_i1
TRINITY_DN192691_c2_g2_i1
TRINITY_DN192707_c9_g1_i1
TRINITY_DN192767_c0_g1_i1
TRINITY_DN192767_c1_g1_i1
TRINITY_DN192767_c4_g1_i1
TRINITY_DN192767_c5_g1_i1
TRINITY_DN192824_c4_g1_i1
TRINITY_DN192843_c11_g1_i1
TRINITY_DN192843_c3_g1_i1
TRINITY_DN192843_c6_g1_i1
TRINITY_DN192843_c7_g1_i2
TRINITY_DN192886_c5_g2_i1
TRINITY_DN192886_c5_g3_i3
TRINITY_DN192886_c5_g4_i1
TRINITY_DN192886_c6_g1_i1
TRINITY_DN192886_c6_g2_i1
TRINITY_DN192886_c6_g3_i1
TRINITY_DN192886_c7_g1_i1
TRINITY_DN192886_c8_g1_i1
TRINITY_DN192952_c11_g1_i1
TRINITY_DN192952_c3_g4_i1
TRINITY_DN192952_c3_g6_i1
TRINITY_DN192952_c5_g1_i1
TRINITY_DN192971_c2_g5_i1
TRINITY_DN193000_c1_g1_i2
TRINITY_DN193032_c16_g2_i1
TRINITY_DN193032_c17_g1_i3
TRINITY_DN193084_c1_g1_i1
TRINITY_DN193084_c2_g3_i1
TRINITY_DN193084_c4_g1_i1
TRINITY_DN193110_c5_g1_i2
TRINITY_DN193150_c4_g1_i1
TRINITY_DN193150_c4_g2_i1
TRINITY_DN193286_c3_g7_i1
TRINITY_DN193286_c3_g8_i1
TRINITY_DN193342_c5_g1_i1
TRINITY_DN193361_c4_g1_i1
TRINITY_DN193410_c14_g1_i1
TRINITY_DN193484_c1_g1_i1
TRINITY_DN193495_c1_g1_i1
TRINITY_DN193500_c9_g2_i1
TRINITY_DN193524_c5_g1_i1
TRINITY_DN193574_c4_g2_i1
TRINITY_DN193578_c6_g1_i1
TRINITY_DN193603_c7_g1_i1
TRINITY_DN193639_c0_g1_i1
TRINITY_DN193678_c3_g1_i1
TRINITY_DN193712_c3_g1_i1
TRINITY_DN193843_c2_g1_i1
TRINITY_DN193857_c0_g2_i1
TRINITY_DN193861_c10_g1_i1
TRINITY_DN193861_c4_g1_i2
TRINITY_DN193882_c1_g1_i1
TRINITY_DN193902_c1_g1_i1
TRINITY_DN193915_c0_g1_i1
TRINITY_DN193915_c1_g1_i1
TRINITY_DN193915_c6_g1_i1
TRINITY_DN193921_c7_g2_i1
TRINITY_DN193978_c3_g1_i3
TRINITY_DN194017_c3_g1_i1
TRINITY_DN194139_c0_g2_i2
TRINITY_DN194210_c3_g1_i1
TRINITY_DN194345_c1_g4_i1
TRINITY_DN194375_c1_g1_i1
TRINITY_DN194396_c0_g1_i1
TRINITY_DN194396_c3_g2_i1
TRINITY_DN194419_c4_g1_i1
TRINITY_DN194424_c2_g1_i2
TRINITY_DN194424_c3_g1_i1
TRINITY_DN194435_c2_g1_i1
TRINITY_DN194435_c2_g2_i1
TRINITY_DN194464_c8_g1_i1
TRINITY_DN194485_c13_g1_i1
TRINITY_DN194485_c5_g4_i1
TRINITY_DN194485_c5_g5_i1
TRINITY_DN194485_c5_g6_i1
TRINITY_DN194485_c5_g7_i1
TRINITY_DN194499_c2_g1_i2
TRINITY_DN194542_c2_g2_i3
TRINITY_DN194557_c0_g3_i1
TRINITY_DN194635_c1_g3_i1
TRINITY_DN194635_c3_g1_i1
TRINITY_DN194722_c2_g1_i2
TRINITY_DN194819_c4_g1_i1
TRINITY_DN194898_c23_g1_i1
TRINITY_DN194921_c5_g1_i1
TRINITY_DN194940_c11_g1_i1
TRINITY_DN194940_c3_g1_i1
TRINITY_DN194953_c2_g1_i1
TRINITY_DN194977_c35_g1_i1
TRINITY_DN194977_c3_g1_i1
TRINITY_DN195054_c4_g2_i1
TRINITY_DN195097_c1_g4_i2
TRINITY_DN195097_c1_g5_i1
TRINITY_DN195311_c4_g1_i1
TRINITY_DN195314_c0_g1_i1
TRINITY_DN195316_c4_g1_i1
TRINITY_DN195320_c4_g1_i1
TRINITY_DN195332_c2_g1_i1
TRINITY_DN195335_c2_g1_i1
TRINITY_DN195343_c1_g2_i2
TRINITY_DN195343_c3_g1_i1
TRINITY_DN195343_c4_g1_i1
TRINITY_DN195345_c5_g1_i1
TRINITY_DN195345_c6_g2_i1
TRINITY_DN195345_c7_g1_i1
TRINITY_DN195348_c5_g1_i1
TRINITY_DN195360_c1_g1_i2
TRINITY_DN195422_c3_g1_i1
TRINITY_DN195481_c5_g2_i1
TRINITY_DN195481_c6_g1_i2
TRINITY_DN195481_c8_g1_i1
TRINITY_DN195518_c1_g1_i1
TRINITY_DN195527_c14_g2_i1
TRINITY_DN195527_c16_g1_i1
TRINITY_DN195593_c4_g4_i1
TRINITY_DN195602_c3_g2_i1
TRINITY_DN195622_c10_g1_i1
TRINITY_DN195622_c3_g1_i1
TRINITY_DN195656_c4_g1_i2
TRINITY_DN195656_c4_g2_i1
TRINITY_DN195674_c3_g4_i1
TRINITY_DN195674_c4_g1_i1
TRINITY_DN195709_c4_g1_i1
TRINITY_DN195736_c3_g3_i1
TRINITY_DN195787_c0_g1_i1
TRINITY_DN195787_c2_g2_i1
TRINITY_DN195796_c3_g1_i1
TRINITY_DN195796_c4_g1_i1
TRINITY_DN195810_c8_g4_i1
TRINITY_DN195834_c1_g1_i1
TRINITY_DN195834_c2_g1_i1
TRINITY_DN195834_c4_g1_i1
TRINITY_DN195834_c6_g3_i1
TRINITY_DN195920_c14_g1_i1
TRINITY_DN195952_c7_g2_i1
TRINITY_DN195981_c0_g1_i1
TRINITY_DN195981_c0_g2_i1
TRINITY_DN195981_c1_g2_i1
TRINITY_DN195981_c2_g1_i1
TRINITY_DN195981_c3_g1_i1
TRINITY_DN195981_c4_g4_i1
TRINITY_DN195982_c7_g3_i1
TRINITY_DN196052_c0_g1_i1
TRINITY_DN196071_c4_g1_i1
TRINITY_DN196092_c3_g1_i1
TRINITY_DN196092_c5_g1_i1
TRINITY_DN196092_c6_g1_i1
TRINITY_DN196100_c0_g2_i1
TRINITY_DN196100_c0_g3_i1
TRINITY_DN196102_c0_g1_i1
TRINITY_DN196102_c2_g3_i2
TRINITY_DN196137_c4_g1_i1
TRINITY_DN196165_c25_g1_i1
TRINITY_DN196183_c8_g1_i1
TRINITY_DN196208_c0_g2_i1
TRINITY_DN196222_c0_g1_i1
TRINITY_DN196222_c9_g1_i1
TRINITY_DN196233_c5_g1_i1
TRINITY_DN196233_c5_g2_i1
TRINITY_DN196233_c6_g1_i1
TRINITY_DN196233_c9_g1_i1
TRINITY_DN196240_c3_g3_i1
TRINITY_DN196240_c3_g4_i1
TRINITY_DN196250_c2_g1_i1
TRINITY_DN196250_c8_g1_i1
TRINITY_DN196307_c7_g2_i1
TRINITY_DN196410_c3_g2_i1
TRINITY_DN196561_c2_g1_i1
TRINITY_DN196561_c2_g2_i2
TRINITY_DN196636_c13_g1_i4
TRINITY_DN196636_c13_g2_i1
TRINITY_DN196636_c3_g1_i1
TRINITY_DN196647_c2_g1_i1
TRINITY_DN196648_c2_g1_i1
TRINITY_DN196650_c5_g1_i1
TRINITY_DN196658_c16_g1_i1
TRINITY_DN196688_c10_g1_i1
TRINITY_DN196737_c1_g1_i1
TRINITY_DN196787_c2_g5_i1
TRINITY_DN196897_c2_g1_i1
TRINITY_DN196916_c1_g1_i1
TRINITY_DN196942_c0_g1_i1
TRINITY_DN197072_c6_g1_i2
TRINITY_DN197077_c0_g1_i1
TRINITY_DN197077_c2_g1_i1
TRINITY_DN197077_c3_g1_i1
TRINITY_DN197106_c2_g1_i1
TRINITY_DN197135_c0_g1_i1
TRINITY_DN197135_c1_g1_i1
TRINITY_DN197135_c5_g1_i5
TRINITY_DN197135_c5_g2_i1
TRINITY_DN197135_c6_g3_i1
TRINITY_DN197135_c6_g5_i1
TRINITY_DN197135_c7_g1_i1
TRINITY_DN197241_c4_g1_i2
TRINITY_DN197252_c16_g1_i1
TRINITY_DN197258_c4_g1_i2
TRINITY_DN197258_c4_g2_i2
TRINITY_DN197258_c4_g4_i1
TRINITY_DN197339_c9_g1_i1
TRINITY_DN197351_c0_g1_i1
TRINITY_DN197403_c2_g1_i2
TRINITY_DN197442_c6_g2_i1
TRINITY_DN197442_c6_g3_i1
TRINITY_DN197448_c0_g1_i1
TRINITY_DN197489_c3_g1_i1
TRINITY_DN197518_c19_g1_i1
TRINITY_DN197522_c8_g1_i1
TRINITY_DN197553_c3_g1_i1
TRINITY_DN197553_c4_g1_i1
TRINITY_DN197626_c6_g8_i1
TRINITY_DN197636_c1_g1_i1
TRINITY_DN197689_c2_g1_i1
TRINITY_DN197737_c10_g1_i1
TRINITY_DN197737_c27_g1_i1
TRINITY_DN197738_c25_g1_i1
TRINITY_DN197738_c25_g2_i1
TRINITY_DN197738_c25_g3_i1
TRINITY_DN197738_c25_g5_i1
TRINITY_DN197738_c25_g7_i1
TRINITY_DN197738_c27_g1_i1
TRINITY_DN197738_c39_g1_i1
TRINITY_DN197738_c3_g1_i1
TRINITY_DN197738_c40_g1_i1
TRINITY_DN197738_c41_g1_i1
TRINITY_DN197738_c46_g1_i1
TRINITY_DN197738_c47_g1_i1
TRINITY_DN197738_c48_g1_i1
TRINITY_DN197738_c53_g1_i1
TRINITY_DN197738_c63_g1_i1
TRINITY_DN197738_c7_g1_i1
TRINITY_DN197843_c5_g1_i1
TRINITY_DN197849_c9_g1_i1
TRINITY_DN197854_c0_g1_i1
TRINITY_DN197854_c0_g2_i1
TRINITY_DN197897_c2_g6_i1
TRINITY_DN197947_c4_g5_i2
TRINITY_DN197951_c3_g1_i1
TRINITY_DN197962_c1_g1_i1
TRINITY_DN197962_c2_g3_i1
TRINITY_DN197962_c2_g4_i1
TRINITY_DN197962_c3_g1_i1
TRINITY_DN198002_c0_g1_i1
TRINITY_DN198002_c2_g1_i1
TRINITY_DN198002_c6_g1_i1
TRINITY_DN198018_c0_g2_i2
TRINITY_DN198021_c2_g2_i1
TRINITY_DN198021_c2_g6_i2
TRINITY_DN198038_c3_g1_i2
TRINITY_DN198077_c3_g1_i1
TRINITY_DN198082_c0_g1_i1
TRINITY_DN198123_c10_g1_i1
TRINITY_DN198123_c2_g1_i1
TRINITY_DN198124_c15_g1_i1
TRINITY_DN198124_c16_g1_i1
TRINITY_DN198148_c3_g1_i1
TRINITY_DN198181_c5_g1_i1
TRINITY_DN198194_c12_g1_i1
TRINITY_DN198345_c3_g2_i1
TRINITY_DN198348_c2_g1_i1
TRINITY_DN198362_c13_g1_i1
TRINITY_DN198362_c14_g1_i1
TRINITY_DN198362_c15_g1_i1
TRINITY_DN198362_c16_g1_i1
TRINITY_DN198362_c18_g1_i1
TRINITY_DN198362_c2_g1_i1
TRINITY_DN198362_c7_g1_i1
TRINITY_DN198362_c9_g1_i1
TRINITY_DN198384_c2_g1_i1
TRINITY_DN198386_c0_g1_i1
TRINITY_DN198388_c2_g1_i1
TRINITY_DN198502_c2_g1_i1
TRINITY_DN198525_c4_g1_i1
TRINITY_DN198525_c9_g1_i1
TRINITY_DN198535_c2_g3_i1
TRINITY_DN198629_c6_g1_i1
TRINITY_DN198656_c6_g1_i1
TRINITY_DN198686_c1_g1_i2
TRINITY_DN198686_c1_g5_i1
TRINITY_DN198734_c5_g3_i1
TRINITY_DN198734_c5_g7_i1
TRINITY_DN198846_c1_g4_i1
TRINITY_DN198867_c9_g1_i1
TRINITY_DN198973_c0_g1_i1
TRINITY_DN198973_c10_g1_i1
TRINITY_DN198973_c8_g2_i1
TRINITY_DN198987_c2_g2_i1
TRINITY_DN199094_c2_g1_i1
TRINITY_DN199102_c7_g1_i1
TRINITY_DN199119_c3_g1_i1
TRINITY_DN199126_c4_g1_i6
TRINITY_DN199126_c6_g2_i1
TRINITY_DN199139_c1_g2_i1
TRINITY_DN199163_c15_g1_i1
TRINITY_DN199172_c8_g1_i1
TRINITY_DN199192_c5_g1_i2
TRINITY_DN199192_c8_g1_i1
TRINITY_DN199247_c0_g1_i1
TRINITY_DN199262_c28_g1_i1
TRINITY_DN199262_c2_g1_i1
TRINITY_DN199265_c2_g1_i1
TRINITY_DN199397_c1_g4_i1
TRINITY_DN199400_c0_g1_i1
TRINITY_DN199400_c5_g1_i1
TRINITY_DN199458_c1_g1_i1
TRINITY_DN199468_c2_g6_i1
TRINITY_DN199536_c1_g1_i1
TRINITY_DN199546_c2_g1_i1
TRINITY_DN199546_c4_g1_i2
TRINITY_DN199546_c6_g1_i1
TRINITY_DN199581_c5_g1_i1
TRINITY_DN199594_c2_g1_i1
TRINITY_DN199630_c1_g1_i1
TRINITY_DN199688_c2_g1_i2
TRINITY_DN199688_c2_g2_i1
TRINITY_DN199757_c5_g1_i1
TRINITY_DN199859_c1_g2_i1
TRINITY_DN199859_c2_g1_i1
TRINITY_DN199873_c0_g1_i1
TRINITY_DN199908_c3_g1_i1
TRINITY_DN199908_c4_g3_i1
TRINITY_DN199942_c4_g1_i1
TRINITY_DN200026_c3_g1_i1
TRINITY_DN200053_c1_g1_i1
TRINITY_DN200053_c3_g1_i1
TRINITY_DN200087_c1_g1_i1
TRINITY_DN200087_c5_g1_i2
TRINITY_DN200156_c9_g1_i1
TRINITY_DN200162_c17_g1_i1
TRINITY_DN200162_c24_g1_i1
TRINITY_DN200162_c26_g1_i1
TRINITY_DN200162_c37_g1_i1
TRINITY_DN200162_c6_g1_i1
TRINITY_DN200165_c19_g1_i1
TRINITY_DN200189_c0_g1_i1
TRINITY_DN200202_c0_g1_i1
TRINITY_DN200202_c1_g1_i2
TRINITY_DN200231_c12_g1_i1
TRINITY_DN200232_c7_g1_i1
TRINITY_DN200241_c2_g3_i1
TRINITY_DN200241_c3_g2_i5
TRINITY_DN200250_c1_g2_i1
TRINITY_DN200313_c0_g1_i2
TRINITY_DN200430_c6_g1_i1
TRINITY_DN200472_c0_g1_i1
TRINITY_DN200472_c3_g2_i1
TRINITY_DN200563_c3_g4_i1
TRINITY_DN200590_c1_g1_i1
TRINITY_DN200594_c2_g2_i1
TRINITY_DN200601_c4_g1_i1
TRINITY_DN200614_c1_g1_i3
TRINITY_DN200643_c4_g2_i1
TRINITY_DN200653_c9_g1_i1
TRINITY_DN200676_c24_g1_i1
TRINITY_DN200676_c9_g1_i1
TRINITY_DN200690_c3_g3_i1
TRINITY_DN200690_c3_g5_i1
TRINITY_DN200690_c3_g6_i1
TRINITY_DN200755_c2_g3_i1
TRINITY_DN200804_c24_g1_i1
TRINITY_DN200839_c0_g1_i5
TRINITY_DN200891_c5_g1_i1
TRINITY_DN200966_c3_g1_i3
TRINITY_DN200981_c9_g1_i1
TRINITY_DN201000_c3_g1_i2
TRINITY_DN201000_c3_g2_i1
TRINITY_DN201011_c17_g2_i1
TRINITY_DN201011_c17_g3_i1
TRINITY_DN201011_c41_g1_i1
TRINITY_DN201034_c17_g1_i6
TRINITY_DN201034_c17_g2_i1
TRINITY_DN201034_c17_g3_i1
TRINITY_DN201034_c19_g2_i1
TRINITY_DN201034_c19_g4_i1
TRINITY_DN201034_c20_g1_i1
TRINITY_DN201034_c24_g1_i1
TRINITY_DN201034_c26_g1_i1
TRINITY_DN201233_c55_g1_i1
TRINITY_DN201233_c7_g1_i1
TRINITY_DN201233_c9_g1_i2
TRINITY_DN201235_c2_g1_i3
TRINITY_DN201293_c5_g1_i1
TRINITY_DN201315_c3_g1_i3
TRINITY_DN201315_c3_g2_i1
TRINITY_DN201360_c2_g1_i1
TRINITY_DN201460_c0_g1_i1
TRINITY_DN201460_c2_g1_i1
TRINITY_DN201535_c1_g2_i1
TRINITY_DN201535_c1_g3_i1
TRINITY_DN201539_c2_g1_i1
TRINITY_DN201539_c4_g1_i1
TRINITY_DN201563_c6_g3_i1
TRINITY_DN201583_c4_g1_i1
TRINITY_DN201583_c4_g3_i1
TRINITY_DN201602_c1_g1_i1
TRINITY_DN201602_c2_g1_i1
TRINITY_DN201602_c2_g2_i1
TRINITY_DN201602_c2_g3_i1
TRINITY_DN201602_c2_g4_i1
TRINITY_DN201647_c10_g1_i1
TRINITY_DN201692_c3_g1_i1
TRINITY_DN201717_c4_g1_i1
TRINITY_DN201755_c1_g3_i1
TRINITY_DN201780_c5_g2_i1
TRINITY_DN201780_c5_g3_i1
TRINITY_DN201825_c1_g1_i1
TRINITY_DN201886_c7_g1_i1
TRINITY_DN201900_c0_g1_i2
TRINITY_DN201925_c1_g1_i1
TRINITY_DN202000_c5_g1_i1
TRINITY_DN202047_c0_g1_i2
TRINITY_DN202062_c0_g1_i1
TRINITY_DN202062_c3_g1_i1
TRINITY_DN202062_c4_g1_i1
TRINITY_DN202062_c9_g1_i1
TRINITY_DN202095_c2_g1_i1
TRINITY_DN202095_c3_g1_i1
TRINITY_DN202095_c4_g1_i1
TRINITY_DN202095_c5_g1_i1
TRINITY_DN202095_c7_g1_i3
TRINITY_DN202095_c7_g2_i1
TRINITY_DN202095_c7_g3_i1
TRINITY_DN202130_c3_g1_i1
TRINITY_DN202252_c1_g1_i1
TRINITY_DN202270_c7_g1_i1
TRINITY_DN202309_c2_g2_i1
TRINITY_DN202375_c7_g1_i1
TRINITY_DN202406_c3_g2_i2
TRINITY_DN202457_c1_g1_i1
TRINITY_DN202545_c1_g1_i1
TRINITY_DN202553_c7_g1_i1
TRINITY_DN202659_c1_g1_i1
TRINITY_DN202659_c3_g1_i1
TRINITY_DN202659_c6_g1_i1
TRINITY_DN202678_c1_g1_i1
TRINITY_DN202680_c1_g1_i1
TRINITY_DN202689_c3_g1_i1
TRINITY_DN202697_c2_g1_i1
TRINITY_DN202698_c14_g1_i1
TRINITY_DN202721_c6_g3_i1
TRINITY_DN202748_c11_g1_i1
TRINITY_DN202748_c12_g2_i1
TRINITY_DN202748_c12_g7_i1
TRINITY_DN202863_c2_g2_i1
TRINITY_DN202925_c1_g2_i1
TRINITY_DN202925_c3_g1_i1
TRINITY_DN202925_c5_g1_i1
TRINITY_DN202925_c8_g1_i1
TRINITY_DN202925_c9_g1_i1
TRINITY_DN202973_c0_g1_i2
TRINITY_DN202974_c2_g1_i1
TRINITY_DN203097_c8_g1_i1
TRINITY_DN203130_c5_g1_i1
TRINITY_DN203166_c3_g4_i1
TRINITY_DN203198_c1_g1_i1
TRINITY_DN203198_c2_g2_i1
TRINITY_DN203198_c2_g4_i1
TRINITY_DN203198_c4_g1_i1
TRINITY_DN203268_c0_g4_i1
TRINITY_DN203268_c0_g6_i1
TRINITY_DN203330_c8_g1_i1
TRINITY_DN203387_c4_g2_i1
TRINITY_DN203389_c2_g2_i1
TRINITY_DN203433_c6_g1_i1
TRINITY_DN203452_c8_g1_i1
TRINITY_DN203466_c5_g1_i1
TRINITY_DN203493_c14_g1_i1
TRINITY_DN203493_c31_g1_i1
TRINITY_DN203555_c4_g1_i1
TRINITY_DN203588_c1_g2_i1
TRINITY_DN203588_c2_g4_i1
TRINITY_DN203614_c1_g1_i3
TRINITY_DN203614_c2_g4_i2
TRINITY_DN203614_c2_g5_i1
TRINITY_DN203614_c4_g2_i1
TRINITY_DN203624_c6_g1_i1
TRINITY_DN203630_c0_g1_i1
TRINITY_DN203631_c0_g4_i1
TRINITY_DN203631_c0_g5_i1
TRINITY_DN203631_c2_g3_i1
TRINITY_DN203639_c2_g3_i1
TRINITY_DN203704_c0_g1_i1
TRINITY_DN203738_c3_g2_i1
TRINITY_DN203809_c2_g1_i1
TRINITY_DN203809_c2_g2_i1
TRINITY_DN203882_c0_g3_i3
TRINITY_DN203882_c0_g4_i2
TRINITY_DN203998_c1_g1_i2
TRINITY_DN203999_c3_g1_i1
TRINITY_DN204046_c3_g1_i1
TRINITY_DN204092_c2_g1_i1
TRINITY_DN204192_c3_g1_i1
TRINITY_DN204252_c9_g3_i1
TRINITY_DN204252_c9_g6_i1
TRINITY_DN204275_c15_g1_i1
TRINITY_DN204275_c3_g1_i1
TRINITY_DN204275_c7_g1_i1
TRINITY_DN204322_c2_g1_i2
TRINITY_DN204362_c2_g1_i1
TRINITY_DN204426_c1_g1_i1
TRINITY_DN204426_c2_g1_i1
TRINITY_DN204554_c1_g1_i1
TRINITY_DN204577_c9_g1_i1
TRINITY_DN204578_c1_g1_i1
TRINITY_DN204578_c3_g1_i1
TRINITY_DN204608_c1_g2_i1
TRINITY_DN204638_c12_g1_i1
TRINITY_DN204665_c1_g1_i1
TRINITY_DN204739_c4_g1_i1
TRINITY_DN204772_c13_g1_i1
TRINITY_DN204772_c17_g1_i1
TRINITY_DN204799_c2_g2_i1
TRINITY_DN204814_c2_g1_i1
TRINITY_DN204814_c3_g1_i1
TRINITY_DN204814_c3_g2_i1
TRINITY_DN204814_c4_g2_i1
TRINITY_DN204814_c5_g1_i1
TRINITY_DN204814_c6_g1_i1
TRINITY_DN204814_c7_g1_i1
TRINITY_DN204814_c8_g1_i1
TRINITY_DN204841_c6_g1_i5
TRINITY_DN204856_c1_g1_i1
TRINITY_DN204856_c2_g1_i1
TRINITY_DN204887_c6_g1_i1
TRINITY_DN204979_c3_g1_i1
TRINITY_DN205027_c10_g1_i1
TRINITY_DN205027_c3_g1_i2
TRINITY_DN205047_c2_g3_i1
TRINITY_DN205061_c6_g3_i1
TRINITY_DN205079_c12_g1_i1
TRINITY_DN205079_c52_g1_i1
TRINITY_DN205079_c52_g2_i1
TRINITY_DN205079_c52_g4_i1
TRINITY_DN205079_c52_g5_i1
TRINITY_DN205079_c55_g1_i1
TRINITY_DN205079_c56_g1_i1
TRINITY_DN205079_c71_g1_i1
TRINITY_DN205079_c76_g1_i1
TRINITY_DN205079_c83_g1_i1
TRINITY_DN205082_c3_g1_i1
TRINITY_DN205094_c6_g1_i1
TRINITY_DN205156_c14_g1_i1
TRINITY_DN205157_c7_g1_i1
TRINITY_DN205167_c3_g1_i1
TRINITY_DN205167_c4_g1_i2
TRINITY_DN205167_c9_g1_i1
TRINITY_DN205180_c4_g1_i1
TRINITY_DN205240_c13_g1_i1
TRINITY_DN205335_c2_g1_i1
TRINITY_DN205335_c4_g1_i1
TRINITY_DN205349_c4_g1_i1
TRINITY_DN205398_c5_g1_i1
TRINITY_DN205402_c0_g1_i1
TRINITY_DN205417_c20_g1_i1
TRINITY_DN205417_c27_g1_i1
TRINITY_DN205419_c5_g1_i3
TRINITY_DN205433_c5_g3_i1
TRINITY_DN205453_c10_g1_i1
TRINITY_DN205453_c13_g1_i1
TRINITY_DN205453_c14_g1_i1
TRINITY_DN205453_c18_g1_i1
TRINITY_DN205453_c19_g1_i1
TRINITY_DN205453_c20_g1_i1
TRINITY_DN205453_c21_g1_i1
TRINITY_DN205453_c3_g1_i1
TRINITY_DN205453_c3_g2_i1
TRINITY_DN205453_c3_g4_i1
TRINITY_DN205453_c3_g5_i2
TRINITY_DN205453_c3_g6_i1
TRINITY_DN205453_c4_g3_i3
TRINITY_DN205453_c4_g5_i1
TRINITY_DN205453_c4_g6_i1
TRINITY_DN205453_c6_g1_i1
TRINITY_DN205453_c7_g1_i1
TRINITY_DN205522_c0_g1_i1
TRINITY_DN205522_c3_g2_i1
TRINITY_DN205533_c5_g2_i1
TRINITY_DN205547_c34_g1_i1
TRINITY_DN205547_c51_g1_i1
TRINITY_DN205566_c1_g1_i1
TRINITY_DN205568_c13_g1_i1
TRINITY_DN205568_c22_g1_i1
TRINITY_DN205568_c34_g1_i1
TRINITY_DN205568_c39_g1_i1
TRINITY_DN205568_c42_g1_i1
TRINITY_DN205568_c55_g1_i1
TRINITY_DN205568_c58_g1_i1
TRINITY_DN205601_c3_g1_i1
TRINITY_DN205604_c12_g1_i2
TRINITY_DN205614_c10_g1_i1
TRINITY_DN205614_c11_g1_i1
TRINITY_DN205614_c13_g1_i2
TRINITY_DN205614_c1_g1_i1
TRINITY_DN205614_c5_g1_i1
TRINITY_DN205614_c8_g1_i1
TRINITY_DN205628_c7_g1_i4
TRINITY_DN205642_c7_g1_i1
TRINITY_DN205663_c4_g1_i1
TRINITY_DN205663_c5_g1_i1
TRINITY_DN205728_c8_g1_i1
TRINITY_DN205778_c13_g1_i1
TRINITY_DN205786_c1_g1_i1
TRINITY_DN205862_c29_g1_i1
TRINITY_DN205862_c32_g1_i1
TRINITY_DN205862_c34_g1_i1
TRINITY_DN205862_c37_g1_i1
TRINITY_DN205862_c5_g1_i1
TRINITY_DN205882_c3_g2_i1
TRINITY_DN205915_c4_g1_i1
TRINITY_DN206111_c2_g1_i1
TRINITY_DN206328_c1_g1_i1
TRINITY_DN206460_c2_g1_i1
TRINITY_DN206484_c16_g10_i1
TRINITY_DN206484_c16_g6_i1
TRINITY_DN206484_c16_g8_i1
TRINITY_DN206484_c26_g1_i1
TRINITY_DN206536_c3_g2_i1
TRINITY_DN206564_c8_g1_i1
TRINITY_DN206599_c1_g1_i1
TRINITY_DN206609_c0_g2_i1
TRINITY_DN206609_c2_g1_i1
TRINITY_DN206620_c11_g1_i1
TRINITY_DN206620_c12_g1_i1
TRINITY_DN206620_c1_g1_i1
TRINITY_DN206620_c2_g1_i1
TRINITY_DN206620_c4_g1_i1
TRINITY_DN206620_c7_g1_i1
TRINITY_DN206651_c18_g1_i1
TRINITY_DN206753_c1_g1_i1
TRINITY_DN206791_c5_g1_i1
TRINITY_DN206791_c6_g1_i1
TRINITY_DN206865_c0_g3_i1
TRINITY_DN206873_c5_g1_i1
TRINITY_DN206873_c5_g2_i1
TRINITY_DN206873_c6_g1_i1
TRINITY_DN206926_c7_g1_i1
TRINITY_DN207055_c0_g1_i1
TRINITY_DN207064_c0_g1_i1
TRINITY_DN207064_c0_g6_i1
TRINITY_DN207080_c13_g1_i1
TRINITY_DN207089_c5_g1_i1
TRINITY_DN207187_c4_g1_i1
TRINITY_DN207198_c1_g1_i2
TRINITY_DN207198_c1_g2_i1
TRINITY_DN207198_c1_g3_i1
TRINITY_DN207223_c7_g1_i2
TRINITY_DN207223_c7_g2_i1
TRINITY_DN207237_c1_g1_i1
TRINITY_DN207269_c1_g1_i1
TRINITY_DN207282_c0_g2_i1
TRINITY_DN207320_c1_g1_i1
TRINITY_DN207382_c0_g1_i1
TRINITY_DN207382_c3_g1_i2
TRINITY_DN207383_c2_g3_i2
TRINITY_DN207449_c3_g1_i1
TRINITY_DN207525_c10_g1_i1
TRINITY_DN207529_c3_g1_i1
TRINITY_DN207582_c0_g1_i1
TRINITY_DN207582_c3_g1_i1
TRINITY_DN207582_c4_g1_i1
TRINITY_DN207584_c2_g2_i1
TRINITY_DN207607_c3_g1_i2
TRINITY_DN207607_c5_g1_i2
TRINITY_DN207709_c2_g1_i1
TRINITY_DN207709_c2_g2_i1
TRINITY_DN207748_c4_g1_i1
TRINITY_DN207750_c6_g2_i1
TRINITY_DN207880_c2_g1_i1
TRINITY_DN207882_c4_g1_i1
TRINITY_DN207974_c1_g1_i1
TRINITY_DN207981_c2_g1_i1
TRINITY_DN207981_c2_g3_i1
TRINITY_DN208063_c5_g1_i1
TRINITY_DN208125_c17_g1_i1
TRINITY_DN208125_c19_g1_i2
TRINITY_DN208125_c25_g1_i1
TRINITY_DN208125_c26_g1_i1
TRINITY_DN208125_c27_g1_i1
TRINITY_DN208125_c28_g1_i1
TRINITY_DN208125_c46_g1_i1
TRINITY_DN208125_c47_g1_i1
TRINITY_DN208125_c48_g1_i1
TRINITY_DN208125_c49_g1_i1
TRINITY_DN208125_c52_g1_i1
TRINITY_DN208225_c0_g1_i1
TRINITY_DN208225_c2_g1_i1
TRINITY_DN208225_c6_g1_i1
TRINITY_DN208225_c7_g1_i1
TRINITY_DN208226_c6_g1_i1
TRINITY_DN208241_c6_g4_i1
TRINITY_DN208265_c2_g1_i1
TRINITY_DN208306_c1_g1_i1
TRINITY_DN208306_c1_g3_i1
TRINITY_DN208316_c0_g1_i1
TRINITY_DN208341_c2_g1_i1
TRINITY_DN208362_c1_g1_i1
TRINITY_DN208362_c3_g2_i1
TRINITY_DN208409_c0_g1_i1
TRINITY_DN208443_c2_g1_i1
TRINITY_DN208487_c12_g1_i1
TRINITY_DN208508_c1_g3_i1
TRINITY_DN208595_c7_g2_i11
TRINITY_DN208599_c3_g2_i1
TRINITY_DN208620_c2_g1_i1
TRINITY_DN208620_c4_g1_i1
TRINITY_DN208620_c4_g3_i1
TRINITY_DN208684_c1_g1_i1
TRINITY_DN208727_c1_g1_i1
TRINITY_DN208751_c11_g1_i1
TRINITY_DN208783_c0_g1_i2
TRINITY_DN208783_c1_g1_i1
TRINITY_DN208783_c2_g4_i3
TRINITY_DN208783_c4_g1_i1
TRINITY_DN208783_c5_g1_i1
TRINITY_DN208815_c8_g1_i1
TRINITY_DN208868_c1_g2_i2
TRINITY_DN208877_c3_g1_i1
TRINITY_DN208930_c5_g2_i1
TRINITY_DN208952_c4_g1_i1
TRINITY_DN208952_c8_g1_i1
TRINITY_DN208993_c2_g1_i1
TRINITY_DN208993_c4_g1_i1
TRINITY_DN209011_c6_g1_i1
TRINITY_DN209032_c0_g1_i1
TRINITY_DN209052_c13_g1_i1
TRINITY_DN209052_c9_g1_i1
TRINITY_DN209146_c1_g1_i1
TRINITY_DN209190_c1_g1_i2
TRINITY_DN209266_c3_g1_i1
TRINITY_DN209276_c5_g1_i1
TRINITY_DN209282_c13_g1_i1
TRINITY_DN209417_c7_g3_i1
TRINITY_DN209431_c0_g1_i1
TRINITY_DN209448_c1_g2_i1
TRINITY_DN209448_c2_g1_i1
TRINITY_DN209448_c5_g1_i1
TRINITY_DN209596_c8_g1_i1
TRINITY_DN209646_c2_g1_i2
TRINITY_DN209651_c5_g1_i1
TRINITY_DN209666_c1_g1_i1
TRINITY_DN209676_c3_g1_i1
TRINITY_DN209700_c7_g1_i1
TRINITY_DN209713_c3_g1_i1
TRINITY_DN209795_c1_g1_i1
TRINITY_DN209834_c3_g1_i1
TRINITY_DN209834_c5_g1_i1
TRINITY_DN209834_c7_g1_i1
TRINITY_DN209841_c3_g1_i2
TRINITY_DN209841_c9_g1_i1
TRINITY_DN209875_c3_g3_i1
TRINITY_DN209877_c0_g1_i1
TRINITY_DN209890_c6_g1_i1
TRINITY_DN209952_c2_g1_i1
TRINITY_DN209986_c2_g1_i1
TRINITY_DN209986_c2_g2_i1
TRINITY_DN210002_c3_g1_i1
TRINITY_DN210029_c3_g3_i1
TRINITY_DN210048_c1_g2_i1
TRINITY_DN210081_c0_g1_i1
TRINITY_DN210081_c2_g1_i1
TRINITY_DN210081_c3_g1_i1
TRINITY_DN210143_c8_g1_i1
TRINITY_DN210157_c10_g1_i1
TRINITY_DN210166_c17_g1_i1
TRINITY_DN210204_c8_g1_i1
TRINITY_DN210219_c0_g1_i1
TRINITY_DN210219_c5_g1_i1
TRINITY_DN210219_c6_g1_i1
TRINITY_DN210289_c28_g1_i1
TRINITY_DN210289_c31_g1_i1
TRINITY_DN210289_c34_g1_i1
TRINITY_DN210289_c36_g1_i1
TRINITY_DN210289_c39_g1_i1
TRINITY_DN210289_c40_g1_i1
TRINITY_DN210289_c45_g1_i1
TRINITY_DN210289_c47_g1_i1
TRINITY_DN210289_c49_g1_i1
TRINITY_DN210289_c51_g1_i1
TRINITY_DN210289_c52_g1_i1
TRINITY_DN210289_c57_g1_i1
TRINITY_DN210289_c60_g1_i1
TRINITY_DN210383_c1_g1_i1
TRINITY_DN210405_c4_g1_i1
TRINITY_DN210449_c2_g1_i1
TRINITY_DN210517_c0_g1_i1
TRINITY_DN210532_c0_g2_i1
TRINITY_DN210538_c15_g4_i2
TRINITY_DN210538_c17_g1_i1
TRINITY_DN210538_c20_g1_i1
TRINITY_DN210538_c29_g1_i1
TRINITY_DN210555_c0_g1_i2
TRINITY_DN210555_c1_g2_i1
TRINITY_DN210560_c2_g1_i1
TRINITY_DN210578_c5_g2_i1
TRINITY_DN210607_c7_g1_i1
TRINITY_DN210637_c15_g1_i1
TRINITY_DN210637_c19_g1_i1
TRINITY_DN210637_c21_g1_i1
TRINITY_DN210637_c36_g1_i1
TRINITY_DN210637_c37_g1_i1
TRINITY_DN210637_c47_g1_i1
TRINITY_DN210637_c51_g1_i1
TRINITY_DN210637_c53_g1_i1
TRINITY_DN210637_c57_g1_i2
TRINITY_DN210637_c59_g5_i1
TRINITY_DN210637_c61_g2_i1
TRINITY_DN210637_c61_g4_i1
TRINITY_DN210637_c61_g5_i1
TRINITY_DN210637_c63_g1_i1
TRINITY_DN210637_c71_g1_i1
TRINITY_DN210637_c76_g1_i1
TRINITY_DN210637_c79_g1_i1
TRINITY_DN210637_c81_g1_i1
TRINITY_DN210637_c84_g1_i1
TRINITY_DN210637_c86_g1_i1
TRINITY_DN210637_c89_g1_i1
TRINITY_DN210637_c9_g1_i1
TRINITY_DN210678_c0_g4_i2
TRINITY_DN210732_c3_g1_i1
TRINITY_DN210736_c6_g1_i1
TRINITY_DN210978_c1_g1_i1
TRINITY_DN210978_c4_g1_i1
TRINITY_DN210979_c0_g1_i1
TRINITY_DN210979_c0_g2_i2
TRINITY_DN211022_c3_g1_i2
TRINITY_DN211145_c1_g1_i1
TRINITY_DN211145_c6_g1_i1
TRINITY_DN211192_c8_g1_i1
TRINITY_DN211247_c6_g1_i3
TRINITY_DN211310_c1_g1_i1
TRINITY_DN211326_c1_g1_i1
TRINITY_DN211326_c3_g2_i1
TRINITY_DN211331_c2_g1_i2
TRINITY_DN211373_c4_g1_i1
TRINITY_DN211375_c4_g1_i1
TRINITY_DN211375_c4_g4_i1
TRINITY_DN211410_c1_g1_i1
TRINITY_DN211473_c10_g1_i1
TRINITY_DN211474_c1_g2_i1
TRINITY_DN211502_c0_g1_i1
TRINITY_DN211508_c3_g1_i1
TRINITY_DN211532_c0_g1_i1
TRINITY_DN211565_c2_g1_i1
TRINITY_DN211565_c3_g1_i1
TRINITY_DN211606_c2_g2_i1
TRINITY_DN211623_c1_g1_i1
TRINITY_DN211662_c2_g1_i1
TRINITY_DN211771_c4_g1_i1
TRINITY_DN211780_c2_g1_i1
TRINITY_DN211780_c2_g3_i1
TRINITY_DN211780_c2_g5_i1
TRINITY_DN211785_c1_g2_i1
TRINITY_DN211785_c3_g1_i1
TRINITY_DN211807_c6_g1_i1
TRINITY_DN211812_c9_g1_i1
TRINITY_DN211831_c4_g3_i1
TRINITY_DN211834_c6_g1_i1
TRINITY_DN211878_c5_g1_i1
TRINITY_DN211882_c4_g1_i1
TRINITY_DN211882_c6_g1_i1
TRINITY_DN211907_c62_g1_i1
TRINITY_DN211918_c1_g1_i1
TRINITY_DN211928_c2_g4_i2
TRINITY_DN211928_c3_g7_i1
TRINITY_DN211928_c3_g8_i1
TRINITY_DN211928_c3_g9_i1
TRINITY_DN211962_c2_g1_i1
TRINITY_DN212000_c4_g3_i1
TRINITY_DN212063_c1_g1_i1
TRINITY_DN212063_c2_g1_i3
TRINITY_DN212071_c0_g1_i1
TRINITY_DN212083_c0_g1_i1
TRINITY_DN212083_c0_g4_i1
TRINITY_DN212096_c16_g1_i1
TRINITY_DN212148_c6_g1_i1
TRINITY_DN212210_c5_g1_i2
TRINITY_DN212230_c4_g1_i1
TRINITY_DN212233_c6_g4_i1
TRINITY_DN212233_c6_g5_i1
TRINITY_DN212297_c5_g1_i1
TRINITY_DN212299_c16_g2_i1
TRINITY_DN212308_c2_g1_i1
TRINITY_DN212308_c3_g1_i1
TRINITY_DN212308_c3_g6_i1
TRINITY_DN212328_c4_g1_i1
TRINITY_DN212328_c4_g2_i3
TRINITY_DN212353_c4_g1_i1
TRINITY_DN212353_c4_g6_i1
TRINITY_DN212400_c1_g1_i2
TRINITY_DN212419_c0_g1_i1
TRINITY_DN212419_c7_g1_i1
TRINITY_DN212511_c2_g1_i1
TRINITY_DN212534_c2_g1_i1
TRINITY_DN212534_c5_g1_i2
TRINITY_DN212534_c5_g3_i1
TRINITY_DN212641_c2_g2_i1
TRINITY_DN212673_c0_g2_i1
TRINITY_DN212676_c4_g1_i1
TRINITY_DN212676_c4_g2_i2
TRINITY_DN212676_c4_g4_i2
TRINITY_DN212676_c5_g1_i2
TRINITY_DN212720_c1_g2_i1
TRINITY_DN212720_c4_g1_i1
TRINITY_DN212765_c0_g3_i1
TRINITY_DN212812_c1_g1_i1
TRINITY_DN212848_c0_g1_i1
TRINITY_DN212848_c1_g1_i1
TRINITY_DN212848_c1_g3_i1
TRINITY_DN212995_c20_g1_i1
TRINITY_DN212995_c26_g1_i1
TRINITY_DN212995_c38_g1_i1
TRINITY_DN212995_c51_g1_i1
TRINITY_DN213013_c1_g2_i1
TRINITY_DN213025_c3_g2_i1
TRINITY_DN213038_c2_g1_i2
TRINITY_DN213038_c3_g1_i2
TRINITY_DN213048_c9_g1_i1
TRINITY_DN213066_c0_g1_i1
TRINITY_DN213066_c2_g1_i1
TRINITY_DN213125_c2_g1_i1
TRINITY_DN213183_c2_g2_i1
TRINITY_DN213199_c0_g1_i1
TRINITY_DN213199_c1_g1_i2
TRINITY_DN213199_c5_g1_i1
TRINITY_DN213209_c1_g1_i3
TRINITY_DN213241_c16_g1_i1
TRINITY_DN213253_c11_g1_i1
TRINITY_DN213253_c14_g1_i2
TRINITY_DN213253_c14_g2_i1
TRINITY_DN213253_c16_g1_i1
TRINITY_DN213253_c16_g2_i2
TRINITY_DN213253_c16_g3_i1
TRINITY_DN213253_c16_g4_i1
TRINITY_DN213253_c16_g5_i1
TRINITY_DN213253_c6_g1_i1
TRINITY_DN213272_c1_g1_i1
TRINITY_DN213290_c0_g1_i1
TRINITY_DN213302_c1_g3_i1
TRINITY_DN213302_c3_g1_i1
TRINITY_DN213318_c1_g1_i8
TRINITY_DN213318_c2_g1_i1
TRINITY_DN213318_c2_g2_i1
TRINITY_DN213318_c3_g2_i1
TRINITY_DN213356_c7_g2_i1
TRINITY_DN213377_c3_g1_i1
TRINITY_DN213408_c6_g2_i1
TRINITY_DN213408_c6_g4_i3
TRINITY_DN213467_c2_g1_i3
TRINITY_DN213467_c5_g3_i1
TRINITY_DN213495_c0_g1_i1
TRINITY_DN213497_c1_g1_i1
TRINITY_DN213503_c7_g1_i1
TRINITY_DN213540_c2_g2_i1
TRINITY_DN213540_c2_g4_i1
TRINITY_DN213542_c1_g1_i1
TRINITY_DN213573_c2_g1_i1
TRINITY_DN213573_c2_g2_i1
TRINITY_DN213736_c2_g3_i1
TRINITY_DN213772_c1_g1_i1
TRINITY_DN213840_c4_g1_i1
TRINITY_DN213843_c1_g1_i1
TRINITY_DN213869_c0_g1_i1
TRINITY_DN213869_c0_g2_i1
TRINITY_DN213869_c0_g3_i1
TRINITY_DN213869_c1_g3_i2
TRINITY_DN213883_c4_g1_i1
TRINITY_DN213889_c3_g1_i1
TRINITY_DN213895_c2_g1_i1
TRINITY_DN213923_c1_g2_i1
TRINITY_DN213972_c4_g1_i1
TRINITY_DN213972_c4_g2_i1
TRINITY_DN214074_c1_g1_i1
TRINITY_DN214160_c1_g1_i1
TRINITY_DN214160_c2_g1_i1
TRINITY_DN214160_c4_g1_i1
TRINITY_DN214180_c29_g1_i1
TRINITY_DN214180_c29_g2_i1
TRINITY_DN214180_c42_g1_i1
TRINITY_DN214180_c48_g1_i1
TRINITY_DN214240_c18_g1_i1
TRINITY_DN214240_c23_g1_i1
TRINITY_DN214240_c26_g1_i1
TRINITY_DN214240_c43_g1_i1
TRINITY_DN214246_c2_g1_i1
TRINITY_DN214262_c2_g1_i2
TRINITY_DN214262_c2_g2_i1
TRINITY_DN214262_c2_g3_i1
TRINITY_DN214392_c5_g2_i1
TRINITY_DN214403_c3_g1_i1
TRINITY_DN214409_c1_g1_i1
TRINITY_DN214409_c6_g1_i1
TRINITY_DN214421_c1_g2_i1
TRINITY_DN214421_c4_g1_i1
TRINITY_DN214427_c0_g1_i1
TRINITY_DN214492_c1_g1_i1
TRINITY_DN214551_c1_g2_i1
TRINITY_DN214578_c2_g1_i1
TRINITY_DN214578_c6_g3_i1
TRINITY_DN214578_c6_g4_i1
TRINITY_DN214654_c6_g1_i1
TRINITY_DN214675_c6_g1_i1
TRINITY_DN214681_c9_g1_i1
TRINITY_DN214693_c7_g1_i1
TRINITY_DN214713_c20_g1_i2
TRINITY_DN214713_c21_g1_i1
TRINITY_DN214713_c22_g1_i1
TRINITY_DN214713_c39_g1_i1
TRINITY_DN214738_c5_g1_i1
TRINITY_DN214824_c3_g1_i1
TRINITY_DN214907_c1_g2_i1
TRINITY_DN214913_c4_g1_i1
TRINITY_DN214913_c4_g3_i2
TRINITY_DN214913_c4_g4_i3
TRINITY_DN214968_c1_g2_i2
TRINITY_DN215004_c2_g1_i2
TRINITY_DN215009_c1_g1_i1
TRINITY_DN215102_c4_g2_i1
TRINITY_DN215141_c2_g1_i1
TRINITY_DN215197_c3_g1_i1
TRINITY_DN215202_c2_g1_i1
TRINITY_DN215308_c2_g2_i1
TRINITY_DN215312_c0_g1_i1
TRINITY_DN215383_c4_g1_i1
TRINITY_DN215398_c4_g1_i1
TRINITY_DN215406_c8_g1_i1
TRINITY_DN215421_c5_g1_i1
TRINITY_DN215439_c6_g1_i1
TRINITY_DN215540_c2_g3_i1
TRINITY_DN215540_c2_g4_i1
TRINITY_DN215546_c1_g1_i1
TRINITY_DN215546_c2_g1_i1
TRINITY_DN215546_c3_g3_i1
TRINITY_DN215633_c2_g1_i1
TRINITY_DN215722_c4_g1_i1
TRINITY_DN215722_c5_g1_i1
TRINITY_DN215737_c3_g2_i1
TRINITY_DN215743_c1_g2_i1
TRINITY_DN215744_c6_g1_i1
TRINITY_DN215744_c6_g2_i1
TRINITY_DN215765_c6_g1_i1
TRINITY_DN215811_c1_g2_i1
TRINITY_DN215811_c2_g1_i1
TRINITY_DN215811_c2_g2_i1
TRINITY_DN215824_c7_g1_i1
TRINITY_DN215858_c14_g1_i1
TRINITY_DN215896_c3_g4_i1
TRINITY_DN215896_c4_g1_i1
TRINITY_DN215975_c1_g4_i2
TRINITY_DN215996_c0_g1_i1
TRINITY_DN216019_c5_g1_i1
TRINITY_DN216019_c6_g1_i1
TRINITY_DN216025_c2_g2_i1
TRINITY_DN216097_c4_g1_i1
TRINITY_DN216270_c5_g3_i1
TRINITY_DN216446_c2_g1_i1
TRINITY_DN216446_c2_g4_i1
TRINITY_DN216446_c2_g5_i1
TRINITY_DN216562_c0_g1_i1
TRINITY_DN216562_c2_g1_i1
TRINITY_DN216562_c3_g1_i1
TRINITY_DN216573_c12_g1_i1
TRINITY_DN216602_c3_g1_i1
TRINITY_DN216672_c5_g1_i1
TRINITY_DN216705_c4_g2_i7
TRINITY_DN216708_c3_g1_i1
TRINITY_DN216763_c7_g1_i1
TRINITY_DN216812_c2_g2_i1
TRINITY_DN216812_c3_g2_i1
TRINITY_DN216812_c3_g4_i1
TRINITY_DN216812_c3_g5_i1
TRINITY_DN216834_c0_g1_i1
TRINITY_DN216834_c3_g1_i1
TRINITY_DN216834_c4_g1_i1
TRINITY_DN216847_c9_g1_i1
TRINITY_DN216847_c9_g3_i1
TRINITY_DN216863_c0_g1_i1
TRINITY_DN216883_c14_g1_i1
TRINITY_DN216930_c12_g1_i1
TRINITY_DN216996_c18_g1_i1
TRINITY_DN216996_c21_g1_i1
TRINITY_DN216996_c28_g1_i1
TRINITY_DN216996_c28_g3_i1
TRINITY_DN217051_c8_g1_i1
TRINITY_DN217288_c1_g1_i1
TRINITY_DN217319_c1_g1_i1
TRINITY_DN217464_c20_g1_i2
TRINITY_DN217493_c13_g1_i2
TRINITY_DN217493_c24_g1_i1
TRINITY_DN217493_c25_g1_i3
TRINITY_DN217493_c28_g1_i1
TRINITY_DN217496_c17_g1_i1
TRINITY_DN217575_c12_g1_i1
TRINITY_DN217583_c24_g1_i1
TRINITY_DN217583_c24_g3_i1
TRINITY_DN217583_c24_g4_i1
TRINITY_DN219783_c0_g1_i1
TRINITY_DN224289_c0_g1_i1
TRINITY_DN224647_c0_g1_i1
TRINITY_DN226631_c0_g1_i1
TRINITY_DN228679_c0_g1_i1
TRINITY_DN229870_c0_g1_i1
TRINITY_DN238928_c0_g1_i1
TRINITY_DN246769_c0_g1_i1
TRINITY_DN248737_c0_g1_i1
TRINITY_DN254599_c0_g1_i1
TRINITY_DN265516_c0_g1_i1
TRINITY_DN26616_c0_g1_i1
TRINITY_DN271821_c0_g1_i1
TRINITY_DN271930_c0_g1_i1
TRINITY_DN276908_c0_g1_i1
TRINITY_DN277232_c0_g1_i1
TRINITY_DN281747_c0_g1_i1
TRINITY_DN288354_c0_g1_i1
TRINITY_DN298832_c0_g1_i1
TRINITY_DN299129_c0_g1_i1
TRINITY_DN300635_c0_g1_i1
TRINITY_DN304118_c0_g1_i1
TRINITY_DN304677_c0_g1_i1
TRINITY_DN311830_c0_g1_i1
TRINITY_DN316536_c0_g1_i1
TRINITY_DN316602_c0_g1_i1
TRINITY_DN316874_c0_g1_i1
TRINITY_DN318768_c0_g1_i1
TRINITY_DN320556_c0_g1_i1
TRINITY_DN325344_c0_g1_i1
TRINITY_DN326933_c0_g1_i1
TRINITY_DN331792_c0_g1_i1
TRINITY_DN331805_c0_g1_i1
TRINITY_DN340775_c0_g1_i1
TRINITY_DN345547_c0_g1_i1
TRINITY_DN346261_c0_g1_i1
TRINITY_DN346825_c0_g1_i1
TRINITY_DN348380_c0_g1_i1
TRINITY_DN350076_c0_g1_i1
TRINITY_DN350577_c0_g1_i1
TRINITY_DN351298_c0_g1_i1
TRINITY_DN352176_c0_g1_i1
TRINITY_DN352741_c0_g1_i1
TRINITY_DN356792_c0_g1_i1
TRINITY_DN358455_c0_g1_i1
TRINITY_DN362281_c0_g1_i1
TRINITY_DN36401_c0_g1_i1
TRINITY_DN366688_c0_g1_i1
TRINITY_DN367428_c0_g1_i1
TRINITY_DN369212_c0_g1_i1
TRINITY_DN378016_c0_g1_i1
TRINITY_DN378333_c0_g1_i1
TRINITY_DN379929_c0_g1_i1
TRINITY_DN383067_c0_g1_i1
TRINITY_DN383287_c0_g1_i1
TRINITY_DN384759_c0_g1_i1
TRINITY_DN390202_c0_g1_i1
TRINITY_DN400341_c0_g1_i1
TRINITY_DN403151_c0_g1_i1
TRINITY_DN4040_c0_g1_i1
TRINITY_DN404107_c0_g1_i1
TRINITY_DN404736_c0_g1_i1
TRINITY_DN405659_c0_g1_i1
TRINITY_DN410834_c0_g1_i1
TRINITY_DN418241_c0_g1_i1
TRINITY_DN418463_c0_g1_i1
TRINITY_DN427493_c0_g1_i1
TRINITY_DN428244_c0_g1_i1
TRINITY_DN435962_c0_g1_i1
TRINITY_DN436457_c0_g1_i1
TRINITY_DN436964_c0_g1_i1
TRINITY_DN439744_c0_g1_i1
TRINITY_DN441817_c0_g1_i1
TRINITY_DN442801_c0_g1_i1
TRINITY_DN446745_c0_g1_i1
TRINITY_DN450495_c0_g1_i1
TRINITY_DN450828_c0_g1_i1
TRINITY_DN456066_c0_g1_i1
TRINITY_DN457095_c0_g1_i1
TRINITY_DN49739_c0_g1_i1
TRINITY_DN49899_c0_g1_i1
TRINITY_DN52255_c0_g1_i1
TRINITY_DN5518_c0_g1_i1
TRINITY_DN58380_c0_g1_i1
TRINITY_DN6450_c0_g1_i1
TRINITY_DN6541_c0_g1_i1
TRINITY_DN68618_c0_g1_i1
TRINITY_DN69415_c0_g1_i1
TRINITY_DN72422_c0_g1_i1
TRINITY_DN73382_c0_g1_i1
TRINITY_DN7572_c0_g1_i1
TRINITY_DN76944_c0_g1_i1
TRINITY_DN81421_c0_g1_i1
TRINITY_DN82778_c0_g1_i1
TRINITY_DN8505_c0_g1_i1
TRINITY_DN88328_c0_g1_i1
TRINITY_DN198688_c1_g1
TRINITY_DN205214_c2_g2
TRINITY_DN171801_c1_g1
TRINITY_DN177610_c1_g2
TRINITY_DN214401_c6_g1
TRINITY_DN205213_c12_g1
TRINITY_DN183215_c0_g1
TRINITY_DN206032_c15_g1
TRINITY_DN201989_c4_g2
TRINITY_DN208993_c3_g1
TRINITY_DN204933_c3_g3
TRINITY_DN193186_c18_g1
TRINITY_DN210538_c15_g3
TRINITY_DN192150_c10_g1
TRINITY_DN213302_c1_g1
TRINITY_DN206627_c2_g1
TRINITY_DN202023_c1_g1
TRINITY_DN206484_c16_g5
TRINITY_DN189602_c2_g2
TRINITY_DN211148_c1_g1
TRINITY_DN207981_c1_g1
TRINITY_DN210361_c2_g1
TRINITY_DN213048_c5_g1
TRINITY_DN186868_c2_g1
TRINITY_DN200804_c13_g1
TRINITY_DN206480_c1_g1
TRINITY_DN199102_c4_g1
TRINITY_DN212642_c6_g1
TRINITY_DN194195_c5_g1
TRINITY_DN188512_c2_g2
TRINITY_DN208873_c1_g3
TRINITY_DN205209_c5_g2
TRINITY_DN191802_c3_g1
TRINITY_DN214934_c14_g2
TRINITY_DN172590_c3_g2
TRINITY_DN192165_c0_g4
TRINITY_DN212201_c4_g1
TRINITY_DN190965_c2_g1
TRINITY_DN185037_c4_g3
TRINITY_DN201509_c6_g1
TRINITY_DN210098_c4_g1
TRINITY_DN199854_c4_g1
TRINITY_DN190784_c1_g1
TRINITY_DN198388_c3_g2
TRINITY_DN158978_c0_g1
TRINITY_DN175429_c3_g2
TRINITY_DN184735_c1_g1
TRINITY_DN214492_c2_g1
TRINITY_DN178715_c0_g1
TRINITY_DN208783_c2_g1
TRINITY_DN203064_c3_g2
TRINITY_DN207046_c7_g1
TRINITY_DN178752_c0_g1
TRINITY_DN178657_c0_g2
TRINITY_DN198913_c1_g1
TRINITY_DN184304_c0_g2
TRINITY_DN202062_c7_g1
TRINITY_DN192762_c0_g1
TRINITY_DN198261_c1_g1
TRINITY_DN212200_c5_g1
TRINITY_DN187036_c0_g1
TRINITY_DN205047_c2_g1
TRINITY_DN177779_c5_g1
TRINITY_DN202309_c1_g1
TRINITY_DN195097_c1_g2
TRINITY_DN215481_c7_g2
TRINITY_DN184975_c1_g4
TRINITY_DN210865_c5_g3
TRINITY_DN190960_c0_g2
TRINITY_DN214427_c1_g1
TRINITY_DN212631_c6_g1
TRINITY_DN205157_c7_g2
TRINITY_DN210245_c1_g1
TRINITY_DN209651_c2_g1
TRINITY_DN189154_c1_g6
TRINITY_DN188216_c0_g3
TRINITY_DN170754_c0_g1
TRINITY_DN212308_c1_g1
TRINITY_DN210637_c59_g3
TRINITY_DN185679_c6_g1
TRINITY_DN191534_c3_g1
TRINITY_DN189891_c0_g1
TRINITY_DN196958_c17_g1
TRINITY_DN211375_c4_g5
TRINITY_DN206374_c10_g1
TRINITY_DN200643_c4_g1
TRINITY_DN197962_c2_g1
TRINITY_DN184020_c15_g1
TRINITY_DN185680_c2_g2
TRINITY_DN189201_c8_g1
TRINITY_DN192184_c0_g1
TRINITY_DN193208_c2_g2
TRINITY_DN205818_c2_g3
TRINITY_DN192691_c2_g1
TRINITY_DN197872_c4_g2
TRINITY_DN212230_c5_g1
TRINITY_DN204887_c4_g1
TRINITY_DN184674_c1_g1
TRINITY_DN197626_c6_g6
TRINITY_DN194485_c5_g3
TRINITY_DN211310_c2_g1
TRINITY_DN171908_c0_g2
TRINITY_DN185041_c7_g1
TRINITY_DN213967_c3_g1
TRINITY_DN207152_c6_g1
TRINITY_DN197947_c4_g4
TRINITY_DN173777_c4_g2
TRINITY_DN211525_c3_g1
TRINITY_DN212534_c6_g3
TRINITY_DN166901_c0_g1
TRINITY_DN190123_c4_g2
TRINITY_DN188304_c2_g1
TRINITY_DN204871_c2_g1
TRINITY_DN206484_c17_g1
TRINITY_DN213253_c17_g3
TRINITY_DN211795_c0_g1
TRINITY_DN202467_c3_g1
TRINITY_DN206668_c28_g1
TRINITY_DN211724_c1_g1
TRINITY_DN189540_c1_g1
TRINITY_DN198196_c0_g3
TRINITY_DN190184_c0_g2
TRINITY_DN183802_c0_g2
TRINITY_DN184322_c1_g1
TRINITY_DN191896_c1_g2
TRINITY_DN213017_c6_g1
TRINITY_DN191347_c2_g3
TRINITY_DN206620_c6_g1
TRINITY_DN190331_c3_g3
TRINITY_DN210538_c15_g2
TRINITY_DN196287_c4_g1
TRINITY_DN180145_c0_g1
TRINITY_DN189361_c0_g1
TRINITY_DN171154_c0_g1
TRINITY_DN186722_c3_g2
TRINITY_DN196636_c12_g1
TRINITY_DN199575_c4_g1
TRINITY_DN215057_c6_g4
TRINITY_DN186891_c1_g2
TRINITY_DN207930_c0_g1
TRINITY_DN214551_c1_g4
TRINITY_DN193286_c3_g3
TRINITY_DN189301_c2_g1
TRINITY_DN179087_c0_g1
TRINITY_DN214080_c3_g1
TRINITY_DN205472_c4_g1
TRINITY_DN205854_c2_g1
TRINITY_DN164096_c0_g1
TRINITY_DN201034_c19_g1
TRINITY_DN217493_c27_g2
TRINITY_DN213356_c7_g1
TRINITY_DN208491_c4_g1
TRINITY_DN170663_c0_g2
TRINITY_DN175491_c1_g2
TRINITY_DN208241_c6_g1
TRINITY_DN211026_c6_g1
TRINITY_DN205417_c24_g1
TRINITY_DN197894_c21_g1
TRINITY_DN178657_c0_g4
TRINITY_DN168161_c0_g1
TRINITY_DN207695_c4_g2
TRINITY_DN199857_c6_g4
TRINITY_DN215896_c3_g1
TRINITY_DN205214_c2_g3
TRINITY_DN210928_c2_g1
TRINITY_DN205079_c54_g1
TRINITY_DN191601_c3_g2
TRINITY_DN194485_c5_g2
TRINITY_DN184943_c1_g2
TRINITY_DN191896_c2_g3
TRINITY_DN205047_c2_g2
TRINITY_DN192886_c3_g1
TRINITY_DN209833_c5_g1
TRINITY_DN185320_c0_g1
TRINITY_DN197195_c0_g2
TRINITY_DN208405_c1_g2
TRINITY_DN174040_c7_g1
TRINITY_DN192237_c4_g1
TRINITY_DN207852_c4_g2
TRINITY_DN213241_c5_g1
TRINITY_DN185041_c7_g2
TRINITY_DN203888_c6_g1
TRINITY_DN211807_c5_g2
TRINITY_DN173930_c0_g2
TRINITY_DN191688_c3_g1
TRINITY_DN217287_c7_g3
TRINITY_DN216193_c5_g1
TRINITY_DN191732_c3_g3
TRINITY_DN193076_c0_g1
TRINITY_DN203452_c5_g2
TRINITY_DN205845_c4_g1
TRINITY_DN210010_c2_g4
TRINITY_DN175429_c2_g2
TRINITY_DN171485_c0_g1
TRINITY_DN186096_c5_g2
TRINITY_DN190426_c1_g1
TRINITY_DN203366_c8_g1
TRINITY_DN189881_c0_g1
TRINITY_DN201438_c0_g1
TRINITY_DN177382_c2_g1
TRINITY_DN189164_c5_g1
TRINITY_DN179618_c0_g2
TRINITY_DN118165_c0_g1
TRINITY_DN211002_c1_g1
TRINITY_DN206865_c0_g1
TRINITY_DN190801_c0_g1
TRINITY_DN183900_c8_g1
TRINITY_DN187208_c0_g2
TRINITY_DN195708_c5_g1
TRINITY_DN201894_c10_g1
TRINITY_DN213302_c2_g1
TRINITY_DN191320_c5_g2
TRINITY_DN187553_c0_g2
TRINITY_DN212525_c1_g1
TRINITY_DN173815_c0_g1
TRINITY_DN213253_c17_g2
TRINITY_DN211410_c2_g1
TRINITY_DN206609_c0_g1
TRINITY_DN206065_c7_g1
TRINITY_DN211410_c2_g2
TRINITY_DN204772_c11_g1
TRINITY_DN196233_c6_g2
TRINITY_DN214492_c2_g3
TRINITY_DN184904_c5_g1
TRINITY_DN194135_c0_g1
TRINITY_DN195776_c3_g1
TRINITY_DN200162_c24_g3
TRINITY_DN184020_c15_g2
TRINITY_DN208783_c2_g2
TRINITY_DN179341_c2_g2
TRINITY_DN207187_c9_g1
TRINITY_DN194464_c5_g1
TRINITY_DN202961_c1_g2
TRINITY_DN195674_c3_g2
TRINITY_DN207237_c2_g1
TRINITY_DN199069_c5_g1
TRINITY_DN186620_c1_g2
TRINITY_DN214403_c2_g1
TRINITY_DN175407_c0_g3
TRINITY_DN189038_c50_g3
TRINITY_DN213971_c0_g1
TRINITY_DN214968_c1_g1
TRINITY_DN190123_c4_g1
TRINITY_DN201388_c7_g1
TRINITY_DN203818_c6_g1
TRINITY_DN189377_c0_g1
TRINITY_DN215314_c1_g5
TRINITY_DN194787_c6_g1
TRINITY_DN215944_c13_g1
TRINITY_DN172590_c3_g1
TRINITY_DN211219_c2_g1
TRINITY_DN172679_c0_g1
TRINITY_DN196843_c1_g1
TRINITY_DN196636_c11_g1
TRINITY_DN116794_c0_g1
TRINITY_DN213736_c2_g2
TRINITY_DN203555_c4_g2
TRINITY_DN199468_c2_g4
TRINITY_DN214916_c5_g1
TRINITY_DN172590_c3_g3
TRINITY_DN195674_c3_g1
TRINITY_DN204772_c11_g2
TRINITY_DN201906_c0_g1
TRINITY_DN183947_c0_g1
TRINITY_DN202591_c2_g1
TRINITY_DN179836_c1_g1
TRINITY_DN211373_c4_g2
TRINITY_DN194079_c7_g1
TRINITY_DN217061_c45_g1
TRINITY_DN185429_c0_g3
TRINITY_DN211928_c3_g2
TRINITY_DN185079_c2_g2
TRINITY_DN203580_c5_g1
TRINITY_DN188516_c0_g1
TRINITY_DN204670_c3_g2
TRINITY_DN177610_c1_g1
TRINITY_DN212000_c4_g1
TRINITY_DN185374_c34_g1
TRINITY_DN181659_c21_g1
TRINITY_DN200594_c2_g1
TRINITY_DN196883_c1_g1
TRINITY_DN197442_c6_g1
TRINITY_DN208508_c1_g1
TRINITY_DN205992_c1_g1
TRINITY_DN199857_c6_g1
TRINITY_DN202758_c2_g1
TRINITY_DN203389_c2_g1
TRINITY_DN187558_c2_g1
TRINITY_DN205334_c3_g2
TRINITY_DN195602_c3_g1
TRINITY_DN197135_c6_g2
TRINITY_DN211190_c0_g1
TRINITY_DN172326_c0_g2
TRINITY_DN186153_c3_g1
TRINITY_DN185566_c2_g1
TRINITY_DN198424_c10_g2
TRINITY_DN180184_c1_g3
TRINITY_DN212275_c1_g1
TRINITY_DN212069_c10_g1
TRINITY_DN23294_c0_g1
TRINITY_DN193478_c3_g1
TRINITY_DN188869_c0_g1
TRINITY_DN198388_c4_g3
TRINITY_DN182657_c0_g2
TRINITY_DN201900_c1_g1
TRINITY_DN187942_c0_g2
TRINITY_DN202008_c10_g1
TRINITY_DN192886_c5_g1
TRINITY_DN206637_c3_g1
TRINITY_DN183035_c0_g3
TRINITY_DN189402_c2_g2
TRINITY_DN190334_c1_g2
TRINITY_DN181655_c1_g1
TRINITY_DN209243_c3_g1
TRINITY_DN202191_c0_g1
TRINITY_DN172590_c3_g4
TRINITY_DN197156_c3_g2
TRINITY_DN194953_c2_g4
TRINITY_DN192585_c6_g1
TRINITY_DN203614_c3_g1
TRINITY_DN189038_c51_g1
TRINITY_DN202680_c1_g2
TRINITY_DN215054_c1_g1
TRINITY_DN185076_c6_g1
TRINITY_DN217513_c48_g4
TRINITY_DN197843_c6_g1
TRINITY_DN189540_c0_g1
TRINITY_DN214323_c2_g1
TRINITY_DN189038_c53_g1
TRINITY_DN211622_c2_g2
TRINITY_DN191246_c7_g1
TRINITY_DN176771_c1_g3
TRINITY_DN202692_c4_g1
TRINITY_DN208095_c9_g1
TRINITY_DN188734_c1_g1
TRINITY_DN191901_c2_g1
TRINITY_DN187221_c5_g1
TRINITY_DN184734_c1_g1
TRINITY_DN214578_c6_g2
TRINITY_DN170929_c0_g1
TRINITY_DN193066_c8_g2
TRINITY_DN202484_c6_g1
TRINITY_DN192729_c2_g1
TRINITY_DN208783_c2_g3
TRINITY_DN202147_c3_g2
TRINITY_DN197256_c2_g3
TRINITY_DN192037_c30_g1
TRINITY_DN205663_c0_g1
TRINITY_DN171707_c0_g1
TRINITY_DN183516_c1_g5
TRINITY_DN179618_c1_g3
TRINITY_DN186207_c0_g1
TRINITY_DN201034_c16_g1
TRINITY_DN173709_c0_g2
TRINITY_DN199126_c6_g1
TRINITY_DN192453_c5_g1
TRINITY_DN199908_c4_g1
TRINITY_DN201825_c1_g2
TRINITY_DN194921_c5_g2
TRINITY_DN179728_c1_g1
TRINITY_DN194424_c3_g2
TRINITY_DN204227_c3_g1
TRINITY_DN188261_c1_g4
TRINITY_DN205698_c1_g2
TRINITY_DN212083_c0_g3
TRINITY_DN213754_c5_g1
TRINITY_DN188512_c3_g1
TRINITY_DN175077_c0_g1
TRINITY_DN184446_c2_g1
TRINITY_DN169981_c0_g1
TRINITY_DN179618_c0_g1
TRINITY_DN183035_c0_g2
TRINITY_DN212491_c2_g1
TRINITY_DN195736_c3_g2
TRINITY_DN212306_c11_g2
TRINITY_DN202062_c8_g1
TRINITY_DN212783_c5_g1
TRINITY_DN213869_c1_g1
TRINITY_DN215314_c1_g4
TRINITY_DN183516_c1_g3
TRINITY_DN200860_c2_g1
TRINITY_DN164545_c0_g1
TRINITY_DN213923_c1_g1
TRINITY_DN173777_c3_g1
TRINITY_DN193049_c0_g2
TRINITY_DN196616_c2_g1
TRINITY_DN209431_c3_g1
TRINITY_DN203882_c0_g1
TRINITY_DN214485_c3_g1
TRINITY_DN207607_c5_g2
TRINITY_DN211145_c6_g2
TRINITY_DN196478_c8_g1
TRINITY_DN184065_c0_g1
TRINITY_DN203588_c1_g1
TRINITY_DN177436_c1_g3
TRINITY_DN214392_c5_g1
TRINITY_DN201438_c0_g2
TRINITY_DN200507_c8_g2
TRINITY_DN195527_c14_g1
TRINITY_DN210517_c13_g1
TRINITY_DN216446_c2_g3
TRINITY_DN196132_c5_g2
TRINITY_DN188198_c2_g4
TRINITY_DN170836_c0_g2
TRINITY_DN188896_c2_g2
TRINITY_DN205079_c53_g1
TRINITY_DN189730_c4_g1
TRINITY_DN208653_c2_g2
TRINITY_DN171442_c0_g1
TRINITY_DN195513_c6_g1
TRINITY_DN208553_c6_g1
TRINITY_DN193861_c9_g1
TRINITY_DN197626_c6_g2
TRINITY_DN185354_c7_g1
TRINITY_DN198362_c17_g1
TRINITY_DN210637_c59_g2
TRINITY_DN190426_c0_g1
TRINITY_DN197241_c5_g2
TRINITY_DN209417_c7_g2
TRINITY_DN203159_c5_g1
TRINITY_DN199414_c2_g1
TRINITY_DN182509_c4_g1
TRINITY_DN205547_c27_g1
TRINITY_DN197106_c1_g1
TRINITY_DN204092_c5_g1
TRINITY_DN213290_c4_g1
TRINITY_DN182515_c0_g2
TRINITY_DN194396_c3_g1
TRINITY_DN185993_c1_g2
TRINITY_DN214074_c1_g2
TRINITY_DN209417_c7_g1
TRINITY_DN173260_c0_g1
TRINITY_DN193123_c5_g1
TRINITY_DN194684_c12_g2
TRINITY_DN203809_c2_g3
TRINITY_DN183300_c12_g1
TRINITY_DN191996_c5_g1
TRINITY_DN202501_c1_g2
TRINITY_DN189889_c0_g1
TRINITY_DN205453_c3_g3
TRINITY_DN190699_c4_g1
TRINITY_DN189038_c50_g1
TRINITY_DN205568_c37_g1
TRINITY_DN199351_c4_g1
TRINITY_DN191464_c7_g1
TRINITY_DN207272_c2_g1
TRINITY_DN196088_c7_g1
TRINITY_DN192933_c1_g2
TRINITY_DN209448_c1_g1
TRINITY_DN212243_c8_g1
TRINITY_DN189921_c2_g1
TRINITY_DN210532_c0_g1
TRINITY_DN203198_c2_g1
TRINITY_DN212097_c3_g1
TRINITY_DN211052_c2_g1
TRINITY_DN187985_c5_g1
TRINITY_DN179251_c1_g1
TRINITY_DN203291_c1_g1
TRINITY_DN212505_c1_g1
TRINITY_DN189929_c0_g2
TRINITY_DN196132_c5_g1
TRINITY_DN205027_c5_g1
TRINITY_DN215660_c2_g1
TRINITY_DN217319_c15_g1
TRINITY_DN214551_c1_g1
TRINITY_DN195982_c7_g1
TRINITY_DN217287_c6_g1
TRINITY_DN213139_c0_g1
TRINITY_DN179731_c0_g3
TRINITY_DN200690_c3_g2
TRINITY_DN197071_c5_g1
TRINITY_DN175226_c0_g2
TRINITY_DN189402_c2_g1
TRINITY_DN190960_c0_g1
TRINITY_DN217246_c3_g1
TRINITY_DN183599_c2_g1
TRINITY_DN191266_c2_g1
TRINITY_DN198655_c2_g1
TRINITY_DN205402_c0_g3
TRINITY_DN194807_c2_g1
TRINITY_DN202545_c6_g1
TRINITY_DN168450_c0_g1
TRINITY_DN211561_c2_g2
TRINITY_DN207080_c4_g1
TRINITY_DN187178_c1_g1
TRINITY_DN183382_c2_g1
TRINITY_DN211241_c0_g1
TRINITY_DN181772_c0_g2
TRINITY_DN191896_c1_g1
TRINITY_DN211141_c6_g1
TRINITY_DN195343_c1_g1
TRINITY_DN198754_c0_g1
TRINITY_DN184910_c3_g1
TRINITY_DN205336_c10_g2
TRINITY_DN196091_c4_g1
TRINITY_DN184441_c2_g1
TRINITY_DN177736_c0_g1
TRINITY_DN207582_c1_g1
TRINITY_DN198734_c5_g1
TRINITY_DN215054_c2_g1
TRINITY_DN200712_c1_g1
TRINITY_DN177726_c0_g1
TRINITY_DN191320_c5_g1
TRINITY_DN212763_c3_g1
TRINITY_DN195593_c4_g2
TRINITY_DN195981_c4_g1
TRINITY_DN208819_c1_g1
TRINITY_DN197608_c6_g2
TRINITY_DN203675_c12_g1
TRINITY_DN186279_c3_g1
TRINITY_DN189165_c0_g1
TRINITY_DN194567_c5_g1
TRINITY_DN192844_c0_g2
TRINITY_DN196100_c0_g1
TRINITY_DN196208_c3_g1
TRINITY_DN198404_c0_g3
TRINITY_DN210758_c2_g1
TRINITY_DN189347_c1_g1
TRINITY_DN189766_c1_g2
TRINITY_DN212323_c5_g1
TRINITY_DN169357_c0_g1
TRINITY_DN194684_c12_g1
TRINITY_DN217102_c2_g1
TRINITY_DN217081_c2_g1
TRINITY_DN193574_c4_g1
TRINITY_DN207320_c4_g1
TRINITY_DN207820_c5_g1
TRINITY_DN195736_c3_g1
TRINITY_DN196724_c1_g1
TRINITY_DN203614_c2_g2
TRINITY_DN188512_c3_g2
TRINITY_DN197854_c2_g1
TRINITY_DN204399_c2_g1
TRINITY_DN192767_c2_g1
TRINITY_DN202016_c2_g1
TRINITY_DN204140_c4_g4
TRINITY_DN196240_c3_g1
TRINITY_DN176646_c1_g1
TRINITY_DN196862_c4_g1
TRINITY_DN175429_c3_g1
TRINITY_DN208004_c5_g1
TRINITY_DN200250_c1_g1
TRINITY_DN203522_c6_g1
TRINITY_DN177736_c0_g2
TRINITY_DN201011_c17_g1
TRINITY_DN199458_c0_g1
TRINITY_DN211606_c3_g1
TRINITY_DN210918_c4_g1
TRINITY_DN213066_c1_g1
TRINITY_DN198235_c2_g1
TRINITY_DN199703_c5_g1
TRINITY_DN181063_c4_g1
TRINITY_DN213013_c1_g1
TRINITY_DN200872_c1_g1
TRINITY_DN209875_c3_g2
TRINITY_DN205336_c10_g1
TRINITY_DN211561_c2_g1
TRINITY_DN176799_c0_g1
TRINITY_DN191364_c1_g1
TRINITY_DN166256_c0_g1
TRINITY_DN178697_c0_g1
TRINITY_DN208306_c1_g4
TRINITY_DN175407_c0_g1
TRINITY_DN184951_c0_g3
TRINITY_DN205232_c5_g1
TRINITY_DN197800_c1_g1
TRINITY_DN204944_c2_g1
TRINITY_DN201111_c0_g1
TRINITY_DN206157_c2_g1
TRINITY_DN211697_c3_g1
TRINITY_DN201825_c1_g3
TRINITY_DN192971_c2_g2
TRINITY_DN184734_c2_g1
TRINITY_DN188399_c3_g1
TRINITY_DN179341_c2_g1
TRINITY_DN215481_c7_g1
TRINITY_DN210904_c4_g1
TRINITY_DN192876_c4_g2
TRINITY_DN194514_c1_g1
TRINITY_DN214874_c2_g1
TRINITY_DN192591_c2_g1
TRINITY_DN217319_c13_g1
TRINITY_DN186980_c1_g1
TRINITY_DN191160_c1_g1
TRINITY_DN189909_c4_g1
TRINITY_DN204148_c2_g1
TRINITY_DN193921_c7_g1
TRINITY_DN211006_c3_g2
TRINITY_DN194932_c6_g1
TRINITY_DN214774_c1_g1
TRINITY_DN195393_c3_g1
TRINITY_DN164243_c0_g1
TRINITY_DN193136_c4_g1
TRINITY_DN211920_c0_g1
TRINITY_DN209795_c5_g1
TRINITY_DN191442_c0_g2
TRINITY_DN201901_c8_g1
TRINITY_DN198973_c8_g1
TRINITY_DN208808_c3_g1
TRINITY_DN199859_c1_g1
TRINITY_DN207943_c3_g1
TRINITY_DN212559_c4_g3
TRINITY_DN217583_c25_g1
TRINITY_DN182187_c0_g1
TRINITY_DN193500_c9_g1
TRINITY_DN183548_c0_g1
TRINITY_DN199486_c3_g1
TRINITY_DN201218_c0_g3
TRINITY_DN201583_c4_g2
TRINITY_DN196222_c4_g1
TRINITY_DN197241_c6_g1
TRINITY_DN185340_c1_g2
TRINITY_DN211022_c5_g1
TRINITY_DN189038_c50_g2
TRINITY_DN199397_c2_g1
TRINITY_DN202674_c4_g1
TRINITY_DN173404_c7_g1
TRINITY_DN215065_c1_g1
TRINITY_DN215613_c2_g1
TRINITY_DN209309_c2_g1
TRINITY_DN214655_c0_g2
TRINITY_DN193084_c2_g1
TRINITY_DN213736_c2_g1
TRINITY_DN198082_c1_g1
TRINITY_DN191901_c3_g1
TRINITY_DN214305_c2_g1
TRINITY_DN216495_c9_g1
TRINITY_DN215777_c4_g1
TRINITY_DN192165_c0_g3
TRINITY_DN205766_c0_g1
TRINITY_DN194898_c16_g1
TRINITY_DN214259_c2_g1
TRINITY_DN185248_c6_g1
TRINITY_DN185283_c2_g4
TRINITY_DN210555_c1_g1
TRINITY_DN213778_c1_g1
TRINITY_DN191104_c1_g1
TRINITY_DN212653_c4_g1
TRINITY_DN196203_c4_g1
TRINITY_DN177744_c0_g1
TRINITY_DN197638_c2_g1
TRINITY_DN203196_c6_g1
TRINITY_DN172997_c0_g1
TRINITY_DN198400_c4_g1
TRINITY_DN176023_c0_g1
TRINITY_DN189191_c3_g1
TRINITY_DN197141_c6_g1
TRINITY_DN189562_c9_g1
TRINITY_DN198535_c2_g1
TRINITY_DN210287_c2_g1
TRINITY_DN188557_c0_g1
TRINITY_DN185205_c5_g1
TRINITY_DN210029_c3_g1
TRINITY_DN196688_c5_g1
TRINITY_DN210430_c8_g2
TRINITY_DN197509_c1_g2
TRINITY_DN201886_c2_g1
TRINITY_DN198846_c1_g1
TRINITY_DN211452_c2_g1
TRINITY_DN200202_c2_g1
TRINITY_DN205904_c2_g1
TRINITY_DN175666_c0_g1
TRINITY_DN212353_c4_g3
TRINITY_DN211474_c1_g1
TRINITY_DN216164_c5_g1
TRINITY_DN176646_c1_g4
TRINITY_DN200338_c1_g1
TRINITY_DN198970_c2_g3
TRINITY_DN211140_c2_g1
TRINITY_DN194898_c15_g1
TRINITY_DN198987_c2_g1
TRINITY_DN193230_c7_g1
TRINITY_DN189488_c6_g1
TRINITY_DN206688_c2_g3
TRINITY_DN194372_c0_g1
TRINITY_DN213183_c2_g1
TRINITY_DN198509_c1_g1
TRINITY_DN217155_c1_g1
TRINITY_DN181659_c19_g1
TRINITY_DN183435_c1_g4
TRINITY_DN189909_c5_g3
TRINITY_DN216270_c5_g1
TRINITY_DN196489_c1_g2
TRINITY_DN184557_c1_g1
TRINITY_DN195458_c3_g1
TRINITY_DN215769_c1_g1
TRINITY_DN208508_c1_g2
TRINITY_DN205512_c3_g1
TRINITY_DN185578_c0_g1
TRINITY_DN181994_c1_g4
TRINITY_DN208226_c3_g1
TRINITY_DN196788_c1_g2
TRINITY_DN194079_c6_g1
TRINITY_DN174811_c0_g1
TRINITY_DN181736_c0_g1
TRINITY_DN194240_c5_g1
TRINITY_DN214425_c2_g1
TRINITY_DN201154_c3_g1
TRINITY_DN203631_c2_g2
TRINITY_DN196679_c1_g1
TRINITY_DN204022_c3_g1
TRINITY_DN207666_c3_g1
TRINITY_DN184557_c2_g1
TRINITY_DN176857_c1_g2
TRINITY_DN169629_c1_g1
TRINITY_DN184949_c5_g1
TRINITY_DN174731_c0_g1
TRINITY_DN205650_c1_g2
TRINITY_DN197929_c2_g1
TRINITY_DN194572_c6_g1
TRINITY_DN197251_c5_g1
TRINITY_DN178185_c0_g1
TRINITY_DN212308_c3_g2
TRINITY_DN191960_c6_g1
TRINITY_DN192021_c7_g1
TRINITY_DN206621_c3_g1
TRINITY_DN201755_c1_g2
TRINITY_DN208306_c1_g2
TRINITY_DN204465_c5_g1
TRINITY_DN202721_c6_g1
TRINITY_DN206609_c1_g1
TRINITY_DN210010_c2_g1
TRINITY_DN194345_c1_g2
TRINITY_DN214291_c4_g1
TRINITY_DN200690_c3_g1
TRINITY_DN171305_c0_g1
TRINITY_DN189097_c0_g1
TRINITY_DN179702_c0_g1
TRINITY_DN186833_c2_g1
TRINITY_DN212720_c1_g1
TRINITY_DN195834_c6_g1
TRINITY_DN192788_c7_g1
TRINITY_DN192796_c5_g2
TRINITY_DN200676_c27_g1
TRINITY_DN202862_c2_g2
TRINITY_DN208599_c3_g1
TRINITY_DN205334_c3_g1
TRINITY_DN201233_c43_g1
TRINITY_DN179618_c1_g1
TRINITY_DN200981_c8_g1
TRINITY_DN192843_c8_g1
TRINITY_DN182286_c0_g1
TRINITY_DN192025_c6_g1
TRINITY_DN190130_c2_g1
TRINITY_DN204420_c3_g2
TRINITY_DN198348_c3_g1
TRINITY_DN212998_c3_g1
TRINITY_DN207031_c1_g1
TRINITY_DN197106_c1_g2
TRINITY_DN168370_c0_g1
TRINITY_DN193286_c3_g1
TRINITY_DN208989_c7_g1
TRINITY_DN186754_c9_g1
TRINITY_DN210143_c7_g1
TRINITY_DN215737_c3_g1
TRINITY_DN203847_c8_g1
TRINITY_DN210819_c2_g1
TRINITY_DN195285_c0_g1
TRINITY_DN185889_c5_g1
TRINITY_DN206454_c3_g2
TRINITY_DN202929_c10_g1
TRINITY_DN187182_c3_g1
TRINITY_DN192036_c2_g1
TRINITY_DN216496_c2_g1
TRINITY_DN198388_c4_g4
TRINITY_DN190706_c4_g1
TRINITY_DN212765_c0_g2
TRINITY_DN195097_c1_g3
TRINITY_DN215824_c5_g2
TRINITY_DN197168_c4_g1
TRINITY_DN206008_c9_g1
TRINITY_DN185600_c3_g2
TRINITY_DN204112_c0_g1
TRINITY_DN193859_c0_g1
TRINITY_DN210079_c4_g1
TRINITY_DN217493_c27_g1
TRINITY_DN190965_c4_g1
TRINITY_DN196636_c14_g1
TRINITY_DN212534_c6_g1
TRINITY_DN204010_c5_g1
TRINITY_DN214591_c3_g1
TRINITY_DN212399_c1_g1
TRINITY_DN175643_c4_g1
TRINITY_DN171380_c0_g1
TRINITY_DN208828_c2_g1
TRINITY_DN179866_c2_g1
TRINITY_DN189477_c1_g1
TRINITY_DN191501_c0_g3
TRINITY_DN215848_c1_g1
TRINITY_DN210979_c1_g2
TRINITY_DN215711_c1_g1
TRINITY_DN203588_c2_g1
TRINITY_DN210856_c4_g1
TRINITY_DN190279_c3_g1
TRINITY_DN187558_c2_g2
TRINITY_DN211928_c2_g2
TRINITY_DN200030_c1_g1
TRINITY_DN183224_c0_g1
TRINITY_DN187700_c0_g1
TRINITY_DN216705_c4_g1
TRINITY_DN201692_c1_g1
TRINITY_DN207974_c0_g1
TRINITY_DN214743_c3_g1
TRINITY_DN186775_c4_g1
TRINITY_DN193944_c0_g1
TRINITY_DN188594_c5_g2
TRINITY_DN210978_c1_g2
TRINITY_DN188759_c1_g1
TRINITY_DN193076_c1_g1
TRINITY_DN208321_c3_g1
TRINITY_DN206728_c6_g1
TRINITY_DN181703_c0_g1
TRINITY_DN196819_c4_g1
TRINITY_DN210578_c5_g1
TRINITY_DN215641_c5_g1
TRINITY_DN199750_c4_g1
TRINITY_DN205559_c12_g1
TRINITY_DN204851_c4_g1
TRINITY_DN173777_c4_g1
TRINITY_DN195481_c5_g1
TRINITY_DN187164_c2_g1
TRINITY_DN183886_c2_g2
TRINITY_DN201583_c3_g1
TRINITY_DN206102_c1_g1
TRINITY_DN175277_c0_g2
TRINITY_DN186129_c3_g1
TRINITY_DN181562_c0_g1
TRINITY_DN202406_c3_g1
TRINITY_DN212357_c2_g1
TRINITY_DN203268_c0_g1
TRINITY_DN194557_c0_g1
TRINITY_DN185807_c0_g1
TRINITY_DN173444_c0_g1
TRINITY_DN172245_c1_g1
TRINITY_DN212422_c2_g1
TRINITY_DN213923_c2_g1
TRINITY_DN190801_c1_g1
TRINITY_DN177744_c0_g3
TRINITY_DN207141_c5_g2
TRINITY_DN193628_c3_g1
TRINITY_DN211853_c6_g1
TRINITY_DN197974_c5_g3
TRINITY_DN189796_c3_g1
TRINITY_DN214578_c6_g1
TRINITY_DN187293_c3_g3
TRINITY_DN216824_c2_g1
TRINITY_DN191732_c3_g1
TRINITY_DN211068_c3_g1
TRINITY_DN196307_c7_g1
TRINITY_DN193270_c4_g1
TRINITY_DN214587_c1_g1
TRINITY_DN210876_c2_g1
TRINITY_DN194573_c1_g1
TRINITY_DN203253_c4_g1
TRINITY_DN212222_c7_g2
TRINITY_DN191039_c1_g1
TRINITY_DN213272_c2_g1
TRINITY_DN197899_c0_g2
TRINITY_DN206604_c0_g1
TRINITY_DN200552_c2_g1
TRINITY_DN195415_c2_g1
TRINITY_DN196420_c0_g1
TRINITY_DN180184_c1_g2
TRINITY_DN202689_c2_g1
TRINITY_DN205494_c2_g1
TRINITY_DN194096_c0_g1
TRINITY_DN214561_c7_g2
TRINITY_DN193150_c5_g1
TRINITY_DN212299_c16_g1
TRINITY_DN204608_c1_g1
TRINITY_DN207282_c0_g3
TRINITY_DN213301_c0_g1
TRINITY_DN196983_c4_g1
TRINITY_DN204710_c2_g2
TRINITY_DN206136_c18_g1
TRINITY_DN191459_c0_g1
TRINITY_DN214507_c3_g1
TRINITY_DN186049_c1_g1
```
