## Supplemental File 2 for "Optimizing Exome Captures in Species with Large Genomes Using Species-specific Repetitive DNA Blocker" (part 1 of 14)

```
>TRINITY_DN1397_c0_g1_i1:0-228
TGCAATTTATACAAAAGTTATGCAACCTCTATGCCTATATTTTGAAATACTTCTACTAACTTCACTTCATTATGAAACATGGCAGATGGCGGACCTGATCATTGAGTCTGCAATCTAAACTAAATAGCAGTACGGATCGAGTATCATAGTATAACTATATAAGTTTAATACATAAACCCCAAGATGGACTATGGATATATTTTATTTTCCTTCAGTATGCATTTATTT
>TRINITY_DN3562_c0_g1_i1:0-214
CAGGGGAGGCCAGCAAAAAACCTGGTCCATGTAAGCCATAGTGCAGTAGGAAAGACACCTGCATGACTATTAAGCAGCCTGTTCCTCTACATGCCTAGGTGGAAACTAAATCTGTTCCTCCACATGCCTAAGTGGAAACTTCAGGCTTCCACCACTTATCAGCACCTACGGATCGGTCTTGATCACGTTGCTTTTCACGGTCAGGACCACCTCC
>TRINITY_DN4000_c0_g1_i1:0-324
CTTCAGTACCCAGGGGGTTTAGATACGCCATAGCGGTGGTTAGAAGGCCTTGCCTTGCTAGCAATTCTGCATAATTCTGAACCAATTTTGACAGAGAGGGACTAACCCGTTTTTGTCCAGTTGCTAAAGCAAGAACAACAGTCTTTTCCATCACGTCTTGCAAATGATCAACAAAGCTCCTCCCGTCATAATCATACTTAAGACTTCGAGACCTTATTTCCAGAGTCTTTTCAATATTCGCAGCACATATGTAGCAAAGTGTTGCTGCCATCACTTTGCCTGCTGCGATGAATCTAGAAGCAAGCATATCACATAATACAGTCC
>TRINITY_DN4040_c0_g1_i1:0-333
TGCAAATTACAAATGCTGAGGAAATACTAAAATTGGTGGGATAGCGTGAGAGCTTGACTCCTGTTGTTGTGTGATTTATCACTAGTAGCCAGAAGGCATCACAACTGTTCGACCCTAAATTTTTTTGTCAAGTAAGCTGCTTGGGAATTGAGCATTATGCTACTATCTTGTGCCCATCGTGGAGCCATAAGTTCTTCTGGATGGAGACCATCCCATTAACGAAACCCTTGAAGTGGTAGAGAAAGTCTGGGCTGAGGTTTTCTTTTACTTGGCACAGAACAATGTGTTCATTGAGGATATTTTGTTAAAAACTAGGTATGGTGAGTCCTGGTA
>TRINITY_DN4461_c0_g1:0-832
CCAAGAGGTTCAAGAACTATTTCAATTTCTCACATCCTCTTATAGCAGACAACTTTGATCCAGAGCAATGTGCATGGGCATATGGTATGAACATCCTTGATCTCCAAGCTTGGAGGAGGACCAACATCAAAGAAACTTATCATTACTGGCTTAAAAAAGTAAGAATAGTTTCAGATATGTTTTTCAGAGTCAGAAATTTCAACTATGTTTTAGGTTACCAACCAACGTGAAACTTGTAATTGTTGCTTGCTTAACATGTTGACATTATGTTTTTGCAGAATCTCAACTCCAATCTTAGACTCTGGAGAATGGGGACTCTACCACCTGCACTGATTGCTTTCAATGGTCTTGTTCATCCCATTGACCCATCTTGGCATATGTTAGGATTGGGCTACCAGTCCAGAACCAATCTTGACAGTGTGCAAAGTGCAGCTGTCATCCACTACAATGGTCGAGCAAAGCCATGGCTAGACATTGCATTCCATGAGCTAAGGCCTTTGTGGGCAAAATATGTAGATTTTTCAGATGAGTTTATTAAACGTTGTAATATTGTGGACTCGTAGTGTTCAATATACATTTTTTCAATTCAATCAATTCATTCTTCACTATCATAGGCAGGATGAAACAATACCAGGATGAACGGTGAGAAATGTCATTCCTTTCCCTTCTATAAATATGGATGAGGTTTCAGCGGAGCATGAACCTCACTCCCTTGCGCTTGTAATTTGCTTTCTTTCTCTTTTCTGTTTACCCTGTATAAAAGATTTGATTGCTCTTTTGGTTACCTTTTTCACATCTCTATAATAAATAAAAGATTTGATTAAAAAAAAAA
>TRINITY_DN4519_c0_g1_i2:0-247
CAACAACAACTCCATTTTTGTATTGTATTCCTCAAATCAAATCTTGTCTGCGAGAATGCCTTCCCTAGGGTTGAGCACGGGAAGATTTTCGCGCCATCGAAAGGCCCACGCCGCCAAACCTTCTCCGCCTCCACCCGCAACCGCAACCGCAACAGCTCCCGCCCTGCCCAGCCGCCGTGACCTGGAGGAAGTGTTCCGCAAGTTCGACAGCAACGGCGACGGGAAAATATCGAGATCGGAGCTGAGC
>TRINITY_DN4874_c0_g1_i1:0-237
CTCGTCTATTTCATATAACACAAACTCCTATTTGTCTCAGAAAGAATTCATCCCAATCCATATCTTACACAAAAATCAGAAGCTCAACCCAACAAATCTTTAGTGTCCCTCAAGTCTCATCTATTTCATAGAACACACACTCCCATTCGTCTCAGAAAGAGTACACCCAAATGAAAATCATCCACAAAAATCGGAAGCTAAACACAACAAATAGGAAGTGCTCCTCAACTCTCATCA
>TRINITY_DN5518_c0_g1_i1:0-382
CCAGGGCTCTATATCCTCCAGCTTAGCGGCGAGGACACCTCTGAAATCGACCGCTACGTTAACAGCTTCGGCGAACGGAGCTAGCTTCATCCCTATTTCTTGCAGCACGTCTCTGCCATCGGGCTGCCGGGGTCCAATGGCTGTTAATCTCAGAAGAGGCGGCCCGCCGGGCCTGAGAGCTAGGGCCTGAATCAGAGCCGGCCATTGTAAGCCGTGCATCAAATTTAGGTCTATCACATGGACGCTGCCGTGCCCGTCAAAAGCTTCAAGAATGGCCTGGTTTGCGGTAAAATGAGCGAACTTGAGATAAGGGCAAACCTCGTAGAAATGGTGGTAGAGAATCTCGGATTGGGCATCTACCTGTGACATATTGGATTCTGCG
>TRINITY_DN6450_c0_g1_i1:0-244
ATCATAGTTGCCAAGGGGTTAGTTCCACTGCGAGGATCAAACAATGAATCTTGGTGCCAGGGTTTGGATGGATTAGCCGCGAGATCTGCTGAGTACTACAAACAAGGTGCAAGATTTGCTAAATGGAGAACAGTTGTCAGCATACCCAATGGGCCTTCGGATTTAGCTGTCAAGTAAGCTGCGTGGGGACTTGCACGTAATGCCGCTATCTCTCAGGACAATGGTCTTGTGCCCATTGTGGAGC
>TRINITY_DN6541_c0_g1_i1:0-399
GTCTATCACATTCCAGTGCGCATGTCCGTGCACTTAGTACATCAGTTCTGCGGGATATTTTGCATGCGGAATATCTCAATTTCAGTTCATGGGACGCTTTCTTGGATGGTACGTTGGGTGGATGGTTGCAGATGGCATGGTAATGCCATTAAACAGTGAATCGTTTACCTTTTTGCCAATCCACGTAGCCTTTATCGAACATTTAACCTTTTTACCTTATTTATTTTATTGTTGTAGCTGCTCACTGATATCACTGATATGCGTCCATACAATGTTAAGTTGGACATAGTATTGGATTGTATTGAAAATGCTTAGAACATGAAACTATGCCCATTTCTATTGGCTTGAGTTTTTGTGGAATGGTGAGTCTCATGGTACTGTAGTGCTTGATTGGGGGTG
>TRINITY_DN7112_c0_g1_i1:0-547
GGAGCCTTCACCATGAGATCAGAACATCAACATCTAGTAGCTCAGGCTGGAGCAGCGTGAGGAGTCCAATTCTGGGACAATTTTTAGATATCCTGAGATGCAGTCACAGGAATCATCCTCCGCAGCGCCATGGGATCCATCAATTGATGGACTCATCGCTCTCATCGCTCGGATCAATCAATCAGATGGCCATCCAGATCAACGAGATCAATTCCCATTACAGTGAAGCTGGAGTGACTCTCCCATGGTAAGACCACGGAGTTCAGGGAGATGTTAACGCCAAGCTGGATGTCACTATAGTCCATGATTGAAAGAAAATGATGCCCTCTCTCTTATCTGTCAAATGGCAATGACTTGCCAGGTTGCCATGTATTATGTTTGTGTCTCTGTTTCTAGTTCTGTTAGCTTCTTACGATGCTGATCTCCTTTCTATTCAGTTTGTGCCAGACCTACTTAGTCTGAATTTTCCCTTTCATGCGGAGCTCTGTTTGTTTTCTCCACGGATTTGAGATAAACAGAAGAAAATGATATAATCATGAAAAATTGC
>TRINITY_DN7196_c0_g1_i1:0-314
TGCATACTCTGTGTGTGAAAGGCAATGTTATTGATGTTTTAGATCCTCGTTCTGTGAATGTGTTGTTATGATTATTATAATGTAAAAATTGTTTTCCAGTCTTGTTATGCAGGCCATGTTATGGAATCTGTGGATTAGGATTGAATAACTTAAAAAATGTCATTCAATGATCATTTTTGGAGCACTGTGCTGTATGGATTTTTGTGGTAGAAATGTGATCTGTAGGCTAGTTGTTCATTGCTGGGTTAATATCTTAGGTCAGTGCTACTTGGCTGGTCGCTTTATTATAACACTACATTACATTTTCAAGAAAA
>TRINITY_DN7572_c0_g1_i1:0-264
GGCCCCTCGTTGCTTAACCAGAATCGTAGTGGGGACTCTAGGTTAATTATCAGTGTGATTGATGTGTTATTTTATTGAAATCACTGCTTTAGGGTATTCCAATTGGATTATACAAAGAAGATCAATCCAGTGACATCAACTCAGAGTTACTTATGGAATTCCATAACCCACATTCCATTGACACAACAGACAGGTTTAACGCCACCTGCAAATCCCACCTCTTTAGCCAAATCTCGAAATTCTTGCTCTGTGCGCTCCTTGCCT
>TRINITY_DN8505_c0_g1_i1:0-471
CACAAGGAGGAGGTTTTCCAAATAGGCTGGAGCCCCAAAAATGAAACAATATTGGCTTCTTGTAGTGCAGCCAGAAGGCGTATGGTGTGGGACCTCAGCAGATTGATGAGGATAAATATAGCTCACTGTGTACTGAAGTAGCACGGGATTTATGCATTTGGGGCACAGCTGTCTGGCAGGTTGTATGGCATCCCTTTATGGTCATTATAAGGCCAGAATAGCAGTATGTCTGGCATTCTAGATTCTTTGTCTGTATGTGAATCAGTATACCCTATTGGGATACAGTGTACTGGTAGCATCATTTCACGAGCTACATCTGGGGTATTGCAGATTATACTTATCCTCAGTTGTATCAGATAGATAGTTATGCCAACTTAAAAGGTAGGATTACTGATCTTGGTTAATCTCTTTTTATTTTTATTTTTATAAAAAATAATATTATTCTGGGCTTGCGCTCTAAAAGATAAAAAA
>TRINITY_DN9096_c0_g1_i1:0-284
AATCAATAAAAGAAATCCATGCAATTGCTTAAATATTAAAACCAACACTGATCTTTAGTTCTTGTCTATATCTGGAACCACGACAGTTAATCAATCTCCAAGATAAATAGCACTCCAAACGCACAAAGCTTAGGCTTGTATTATACACATGCACACGAATACTCACACCACTATCTTGAAACCTTAAATGCTCTCCAAACCCTCACAATATTAGTTAAAAAGCACTAAATAGAAACAAGCTGCTCATCAACCTAATAAATAACTTGATATGAGCCATTACAACT
>TRINITY_DN9431_c0_g1_i1:0-259
CGGCTTTATTGTGTACTCCACTGATTGCCATAATAAGATAAGTTTAACCATCTCTGAACTCTATTCAGCTTGTGTTCTGATCATTACTTAAATTTTGTTTCTGCAACAGGCCACATGTCGGGCCTGGAGATTTCTACGACAAGCTATCATTGACGCAATCCGCCTGGCGGCCTTCCTTGCTGATTCTTCCACTGCGACACCATGGCCACATTTCAGGCGTAGCTAGATTTCCGACTTTTCCGATGACAGAGTAAACCTT
>TRINITY_DN11260_c0_g1_i1:0-294
GGTTTTTCAAGAAATCCACCACCTCCTGAAGCTCCAGCTTGGCCTGGTCAGCGCCTGCCACGTCGGAAAATGTAACTCCAGTCTCCGGCACCTCCTGGAACTTGGACTTAGAGCGACCGAAGTCCATAGGGCCGCCCAAACCTCCGGGACCCCCAGGGCCTCCCTGAGCCCGCCGAAATAAGAAGAATAAACCCCCGAAGGCTAAAATTGGGAATAAAAGAGTACCGATTATGTTGAGGAGGCCAGTGTTCATGGAGTACCTCAGCTCAGAATTTGCTCTATCTGGTAGTTTTT
>TRINITY_DN12497_c0_g1_i1:0-582
TTTTGTTTTGAATTTAAATTTTTATGCTCAAAGTATTTCAAATATCAAACCAAGTAAAGATGAATCTCAAATTTCTAGAGCGGAGAATTTCACGGTTTAAAACAATAACCTATGACAACAACATTATTATTGCTATTCATCCTCGGACTTCACCAATTACTACAGACTTCCATCACACAGGTGGTGGCGGACCAGAGCCATCAACCGGCTTATTGGAGACTATGTAAATAGATACCTGTAGGGTATTGTGAGAGGCATAGTCAGTTATTTTTGCTGCTGGGTGAGGGATCAGGGCCAGGGAAGTTGCTGTTAGCAATGGGCGGTGATGGCGCCTGTTCCTGCCTCCTCATCGGCTCTGCAGCGGCTTCTTCCTGCCCTTTTCTCATTTCCACCCTGCGCTGCTTCTGCTGATGAGTGCCTCTTATACTGGAGATCTTCCGTCCCTCAAAATCCATTAACGGTTGAACTGAATACGCAGAAAGCATTACGAGGATAGTGATGAAGATTACAGCAACTCCTGCCCGTGTTCTTTCAGCCATGATTAGCACCTCCTCCTGCTCTTTTCTTCTGTCTTCAGTCCCC
>TRINITY_DN12509_c0_g1_i1:0-235
GCATCTTCCATGACGTCTGCAACTCATGCCATACCCTCACTCATTATTGTATTTAAAAAAACAAATAAAAATACCCCCGGGCCCCAACTTTCTACAAAACCCAGCCCTGGCACTTTAGTTTCTCAGTATCGGATTGCACTACTGAGATCTGAAGTGCCTATTTGCCTGATACATCTCAGTACCTTGAGCCATGGAGGGTTTTCAATTTCTCCCTTTGCTACTGGTGGCCTTCCTG
>TRINITY_DN12984_c0_g1_i1:0-244
CTCCCATCAACGTGCGCTGACTATTATAAGAAAGGAGATCGCTTCGCCAAATGGCGTACAGTTGTGAGCATTCCCAACGGCCCCTCAGCTCTGGCCGTGAAAGAAGCCGCATGGGGTCTCGCCCGCTACGCGGCAAATGCTCAGGACAACGGTCTGGTTCCCATAGTGGAACCAGACATCCTGTTGGAAGGAGAACACCGCATTGACAGGACTTTCGAAGAAGCGCTGAAGGTCTGGTCCGATG
>TRINITY_DN13845_c1_g1_i1:0-248
CCCATCATTATATTTAATATTGTCCAGGTAAGAGGGAAACCCCAATTAGGTGGAGTCCATGGTGGTTTCTTGAGCTTCTTGTACCAGTCACTGTCTCCTCCATTTCCTGTAAAGCTTGCAACGAATCCCAACCCGAGAGGCAGAGCAACTGAGAGGATCAAAGATACTGCATTGACTAACTCCATTGAGATATTGAAGAACACGCCTATGTCGGTCTCCTAAGGCTATTTATATACCCTGCTCTTCCC
>TRINITY_DN15952_c0_g1_i1:0-252
GGCTATCATTAAGAAGAGAAACTATGTGGAACACCCTCACTGGTATAGTTCACAGTCGACCTACAGCACCAGATGCTTCCGCTCTTACAAGAGGTGTATAGAGACTCTCCCTTTCTTTGGGATGTTGAAAATCACTCAATCGTGGCAGTCTTCCTGTCAGTACATATATATATGTAGCATATCCAAGGATCAAAAGAATTACAGCTCCAATTATACATGCTAAAACCACAAAAATTATGGCAACAGTTCCTA
>TRINITY_DN16217_c0_g1_i1:0-232
AAAAGAACTGGGAGTCAGATGCGAGTGAAGAGGTGTATGAGGACTTACCTGCCCACTTGTTGACTTATCCTGTCCTCGTAACAAACGATGGAAATGGGGGTGAGTTGCCCGCCTTTCCAAACTTCCCTGACACGACGGCTCCTGTTCTGGGCAGGCAATCTGAACGTCTGCCTCCCATCCTGACAACCTAAAAGCAACTGTGACATTACAAGTAGTTTCACTTACAATCTAG
>TRINITY_DN18207_c0_g1_i1:0-220
GAACCTTCAGCTGCAATAGCCTGATACTTGAGCTCTTCTACGAGAATAATAAATGAAATTGATATGATATTAGTAAAGAGAATATTTGTTTGTAATGAATTACAGACTCTTCATGAGAACTTCATTGCAAACCATAAAATTCAACCAAGCCATGATTCCATGGACAAACTTCCGATTTCTTCCCCTAGAATTTTATGAGAGAGAAGATTGTATTTCTTCT
>TRINITY_DN19078_c0_g1_i1:0-257
AAAACCTGAAGATAGGAAATTCTATTACTAAAAACCATTAATCAATGGTAAAGTTGATTAACATTTTGATGGCTATTGTAGTCTAGGATGGAGTTCCAAATTTAAAGTGCCAAGAGAAAGCTACGATTGAAGTTTGCTATTAATAAAGCTGTCAATTAAATACATATCTGGACTATTGGAGTGGAGCGATTTTGCATGCATTTTTGGATGCTATATATTGTTGTATTTGCCTCCAGGCTTACTAGTTTTCAGATTAT
>TRINITY_DN19164_c0_g1_i1:0-241
AAGGGGATACTGATCCGACATTTTTTTACTTCGCTGATTGCTTGAATGAGGTCAAGTGTTAAATACTGCTTCTGCACGGCTTGACTTAGTAATCGATATGATATTATTAACTCTATTGAGGTCAGCAATTATTTTTTTTATGAATTAGTGTGTATTGATATTTGGAACCACTACTATTTTCCAGACTACTTTTTGGAATCAATGGGTCCTGTTTAGTTAACTAGACAGGCATATATTTCGG
>TRINITY_DN19969_c0_g1_i1:0-253
GTGGTTGAGAATTGCTATAAATATACCTAATTGTTTGCTTGTTATCTCATATTGAATTGAGTGAGCGGCCAGTGATTTCATTCTTTCTTTTGGGATTGAAAGTTATACACTTAATTTTGTCAATATGAAGTGGTTTTTCATGTATGCTGTTTTTCTGCTAATCACATGCTACTGCAGGGTAGGGCAAGGGCAAAATGTGCAACAGCAATTCTTATCTCCTCACAATGACGCGAGAGCCCAAGTGGGTGTGGAG
>TRINITY_DN20078_c0_g1_i1:0-234
CCGACAATTGATGCAGTTCCTCTTCAGCATTTTCTATGGCTCTCTGCAACCAATAATTATGAAGCCTGATCCTTGATTTTCTGGGTAACAGCCATACATCCTTGGAATCAAGGATTCTTTCTAGAGAAGATTTATTAGCTAGATTTTCAGTCACAACTTCTTCATCACCATAAGCAGGAATAGCATTATACTCACCATTATCATCATCAGCAGTAAGAATAACTCTTGGTTCAC
>TRINITY_DN20771_c0_g1_i1:0-229
AATTATCATACTTAGAAACTGTCTCTGGGACTGCATAGTCAATTGGAATATTGTTATATGTGGAGACAAATTTCATGTCTCCATTCATTTCGTGGCAATGATGTATAAAAGGTTGATCATAGACCATGCTATGATCAAGCCTTAAGCCCTCTCTCATTACCAGCTGCATGTTCGAACCAAAATCGTTACCATTTTTTCCAGCAATAACTCCTGGCCCAAAGAAGTTATC
>TRINITY_DN20920_c0_g2_i1:0-202
AAATTAGATTTCTAGTTGATCAACAGGGTGAAAAATCAACCCCCTTAGTTATTTTAATTCTTAAATAATTAATTTAAATTAATTAATTAATTATTTAGTTATTTAACAATAGTTTCTCAATTTATATTTTTTTAATAATAATTAGTAAATTATTATTAATAGATAAGAATTATTATCATTATCCATAATATTTATTATAAAT
>TRINITY_DN20955_c0_g1_i1:0-326
TGTTGAAGAATTGCTTCGAGAACCCTTTTTTTAATGTTTTCTCAGAGAATCCTTTACTTTGTAAAATGCTATTTTTGACTGAAAGTTTTATATTAAATTTGAATTTTTGATGCGCTATTATATAAGTCTCGTTGATTTCTGTGTTTTTGTTCTCTGTTTATTCATATAGTAAGTGAAATTTCAACTCTTAAAATGTGGTTTCCTTTTCCTTTTAAATTAATATGCCTTTAATGATGCACCTCTAGAGCAAGGATGACTTCTGAATTTAGCACTATTGAAATGGTATTCTATGTGTCCTATTATAATGCTGTTCCGAGATCCTGGTT
>TRINITY_DN21343_c0_g1_i1:0-249
CCGTTTTTTTCGCAGAAGTGGGAATCTTGTTGTCTTTCGAAGGCGTTCCAGTTTCAATATCCGTAAGCCAACAACATGAGCAATTTGCAACAAGCAGGGCGGAACTTCTGCGGCGATAACAACAAGGTCAACCGCAGGTGCAACAGCTGCGACAAGAACGTCATCGGCCCCAACACCAAGATCGACGGCAATCCCATCCTCGGCAACAACAGTGGCAACACCACCAACAATGGCAACAAAATCAACAGC
>TRINITY_DN21663_c0_g1_i1:0-406
CTGTTCCTTGAGCTCTCTGAGTTCCCTGAGGGTCCTGGAAGGGGCATCCTCTGTATCCACGCCATCGTGACAGCATGACGGCGCATCTTCTGCCTCGCTGTCGCCACGCCCTTCCCTCATGCTCTGTTCCCTGGTTTGAGCCAAGACCTGTTCAAGATTGGTTTTCAATGTATTTGCAATGGTCTCGTTGTTCTTCGCCACGTTCTGCCAAATCTGGTTCTCCACACTCAACTGTTTGACGCGCTCTTCCAATTCCAGATTCCTCCTATTCAGTTTGTCCAGAGCCATTGCAGAGCCATGGGTTGCACAGTTGAAGAAGGGATACTGAGAAGGCTCAAGGTAAAGGAAGCCGAACTGTACAAACTGAATAGGAGGAATCTGGAATTGGAAGAGCGCGTCAAACAGT
>TRINITY_DN23294_c0_g1:0-610
ACGGCTAAAGCACCTATGTTTGCCGTAGATTCTAATGGACTTGTAGCTGGATGGAGGGCAAAAGTGGCAGAATTGACAGGCCTTCCGGTTGGAGAAGCCATGGGCAAGTCTCTCGTTCAGGATCTTGTTTTTGAAGAATCTGTGGAGACAGTTAAAAAAATGCTCTACAGAGCCTTAAGTGGAATGTTAATTCCATTTATCAATCAATTGAACTACACACATATAGGCACCTACCTATACCTGTCAATATTTATGAACGTTGTATCAGTTGACTTGAATTTTATTAACATTGCATCTGTACTATCCATGAGGAGAATATTGTGTGTTCGTTCTTATAAAATATATGAAACTCTCTATTCATGAAGTCAGACACGTACAAGGTTTGATTTGGAAACAGCTCTGCAACTTTGCTTTGTTATAAAGATGCTTCCTAACAAAATAACGTCATCAATGCCCTTTGTCTCTTTTGCAGGGGAAGAAGAGAAAAATGTTGAGATGGTGCTAAGGACCTTTGGCCCACAAAAGCAGAAGAAAGCTGTAATTCTGGTTGCCAATGCTTGTTCAAGTAGGGATTATACAGAAAATATTGTTGCGGTATGCTTTGTGGGCA
>TRINITY_DN25908_c0_g1_i1:0-210
ACTAATTTCACTGATGGGCATCTTCCTGATCATTATCATCTTTATGGACCAGAATGGTGAACATCTGAGCAGTTCTGTCAAAGAGATGTGCTCTTCTGTAGTAATCACGAGGAGACCTTCCTTTGTCATCTGCTATAGTCTCCACCTCCAAGTAATAAAGATCTTGTGGCTCTTTCTATTTCTCACAAGACATTTATGTCACAAATCGAC
>TRINITY_DN26616_c0_g1_i1:0-359
GGCGGGTGGAGAACTCTTCCAATTAAAGCAGGTCTGCTTCGATGCGGGAAAAGCTGCAGATTGCGTTGGATGAATTATCTTCGACCCGATGTGAAATGCGGCCACATTCTGCCCGAGGAGGAAGATTTAATCCTCAGGTTGCATCGCCTCCTTGGAAACAGGTATGCTGTTAAGAGCTTATAGGGTTTGGTAGATTTATTCTTTTCATTAGGGTTTTCCTTATCCGATTGCTCTGCAGGTGGGCATTAATCGCTGGGCGTATACCGGGCAGGACAGACAATGAGATCAAGAATTATTGGAATACCCACCTCAGCAAAAAGCTTATCAGTCAGGGTATAGACCCGCGGACACACAAGCAC
>TRINITY_DN28448_c0_g1_i1:0-282
GCGCTGGAGGTGGTCTTGGTGGAGGGCTGAGCAAAAAGAAGCCAGTTCCCTGAGGTTCGGAAGTTGTGATGTGGGCGTTTGGATCTGTTAGCAGCGAATGCATCGTTATAGAGAATAATGTGTTACTAGAGACGGGAATAATATATGTTAGAGTTAGTGAAGGCTGTGTTCTTAGTCTTGTAATGAGCAAGCGTGCTGGCTACTACTCTTTTATAGAGTAGCCTGCTGATAGGGGAGACCGGAGATATGTCAGCATGTATGCTCAGACGTTGTATGGTGTTT
>TRINITY_DN29264_c1_g1_i1:0-326
CAGGTCAAGATGGCCAAGCAAACGGGGAAGAATGGACAAACTCCAAGAAAAAGTTTTTGGAGTTTGTCCATTCTTCACCGTTTGCTTGGCCATCTTGACCTGAACAAAGGAATTGTCTGTACCATCAACATCCATGTCCAGGTAGAACGTAACATAATGGTCATGGATGACACCAATTATATTCTGAGCAAGCAAAGTCCCATGAAGTTCGTCCTGGGATCTGATCTGGTTAACATTCTCTTATTTTGTACCTTTGATGATCAAGATACCACTTAGTCAAACCTTAATTCGGATAAGGCCATCAGTCTGAAAATCCCAATCCACAA
>TRINITY_DN29415_c0_g1_i1:0-248
ACTTATTAACACCAATGCCCACACACCTCCACCGACATGAATCGCAGGTGTTTGCACGTGTTTAGTTCTGTATAGCAAATTCCTGTTGCTAGACAAGCCGCCACTCTTTGAAAGTCAACGAAGCTTGGAGGCATTGCAAGAGTGTCAAGACTGTACGAATTCATATTTTCCTGTAAGCTGAATCGATCCAAGCTTTTAGAAATGGCGTTCATACCGCGCATTAAACTCGCCACCCAAGGATTCGAGGG
>TRINITY_DN29461_c0_g1_i1:0-233
AGCCAGGCCAGATCGAGGTTTGCCACTGGATTTTCGAAAACGATCTCATCTGGGTGCCTGTAATGTAAACTGATGGCATCATAAGAATCTTACCTGGGCGTAGATTCATGTGGCAATCTCCCCTTTCCTGCACTAAGTTGATGGAATCTCGAGATGAAATTTTCTAATCTCTCAATGAAATTATGTGAAAATTTCCAAATTTTAAATAAAATAACGTGATTTTAAAAAAAAAA
>TRINITY_DN30102_c0_g1_i1:0-243
TATTATTGATAAGACATCAGGAAAGCCATGCAGTCCCCAATGACAATACGAACAATAATAATGAATTTAAATCTAGTAAAATATAGCAGATAAGTTCCTTCATATCAAGGCCAGTATTACAAAGAACTAATGCTTGCTATACCTATGCACTGAAGTCAAAAATGGTTGATTCAATGGCAGAGAGAAGAAAATACCGACCCCATTGGATTGGAAATAATACCCGTGGCGGTTGCAGGCCACTAA
>TRINITY_DN31881_c0_g1_i1:0-217
GTTCAGAAAGCACTGGAGATGGTTGCTGGTCACCTTCGCAAGTTTTTGGTTGATCGCAGCATTCTTCCATTGTTTGAACAGAACCAGCCACATTCAGCGAATGATGCACAAGATTTGGCACCTACCTGGGGAAAGACAACAGTGCCTGCTCTTTCCACTACTGCTCAGCCTGGACTGGGTGGACTGGGTGGTCTGGGAGCAGGCTTGACTTCAACAA
>TRINITY_DN32402_c0_g1_i1:0-271
CCCTTACAGAATGATTTGTTGATAATCTATGTTTGGTCTCGCCTTTTGATGTAATGGAACTGAATCTATCAGTATCTAGCATACAACACAGAATACGACCTGAAAGACAATCTTTCAATGCTTCAATCCTACTGTGAAGGCTTTTGACAAGCACTAAAAGGTTGCCAGCTGATGAATGCCATCAATAATGATGAAAATAATTCAAATCCAACCACACTCTCGAAGTCACATCCCAAACCCCTTCTTAAGTAGATTGTAATAGAAGGCATAG
>TRINITY_DN32934_c0_g1_i1:0-238
GTAGTATATTTCTTAGATGCATGGTATTGCTTAGTCATTAACACATAGATGCAGAAGGAAGTAGTATACCTCTTAGATGCACAAGGCTTATATTTTTTTATAGGTTTTTTGGAAAATTTCTAGGTATTTTATAGAAGTTGTTAAATTTATAAGTTTGAATTGTAAACTCTTTACCATTTAAATATAAATATGGTTTGGTGTTGCTAAGTCATTAACACATAGATGTAGAAGGTTGTAG
>TRINITY_DN33907_c0_g1_i1:0-268
TTCACATGAAAACTATTAAACAATTTTTTATTATTTTTTAGTGGACAGTCGTGCCGTGTGCGGCAAGCTGAAATAAAAATCTTTAGACCATTCAATGATCCTCATATTCCTAGGATTCTTCTGTGAATTCGGAAGCTCTTGTCAGTCTCGCTCAGACGATGACAATGGCGTGTTTAAACGTTACGCGTTCTGCTTCTGTAAGTACAAATCTGATGCATTTTACTGCAAATACAAGCTCAAAATTAGCTCTGATTCAAACCCACCAGAT
>TRINITY_DN36401_c0_g1_i1:0-348
ATGCGCACAAAAGAATAGAGTGCGGAATGGTGAACTGTACCGCTACATCTGTGACACAAGGGGTGCTTTTATACAGGTTAGGTTTTTCCTTACAGTCTTCAAGTTAGAATCCTGCAGCTGGAGGTTCCATATCAAGCTTTTCAATTTCTGATCTATAAATATACACCTATCATGCTATTGATCATTCCTCTGCATGGATTGAATTTATCACTGACATCAATGTTTTCTGTCATGGTTATGTTTCAGCCTGCACTTTATGAAGCTTTTGGGCTTACTGTTGTTGAGGCAATGACATGTGGTCTTCCTACATTTGCCACATGTAATGGAGGTCCTGCTGAAATTATTGTG
>TRINITY_DN37136_c0_g1_i1:0-426
CTCTAATCCCTTTTTCTTCTTATCCACTTCCTTCCTTCCTTGACTGCGTTGTAAATCTAATTGTATTTCTTTGCAACTTGATCTACTGAGATTTGCATTTGTTTTCTTCTATTTTTTCTTTCCATTTAATGTTTTTAAAAAATTAAAATATGCATTTATTTTTTCTTTTATATTTTATAAACATAAAATTATTCTAAATTTTATTAATTTATGAATTTGCTCTAATTACATCGTTAAAATTGTTTTTTTTACCGATAAATTTTGATAAAGAAGTAGCAATTTCTCTAGATATATGCATCAGTCAGCATCCCATATATATCAAAGACTCAAAATTATTAAATAAATCTAATACCATAAACTTCTTTAATACATGAGAAATTGATTTAAATAAACAATTCTTTCATATATGAACTAATTACTATGACC
>TRINITY_DN37735_c0_g1_i1:0-230
GTTCTCAACTCTCTTACACTAAAGGTATTGAGTGTACATATTATTTCGGTTTTCTTCGATATTTTTCGGTTCAAAACAACTTCAGTCAACAGAACTTTAGTTCCAATATGTTTATTAGCTGATTACAGTCCTTTTTATTTCTTCATCATACAACCCTCTAGTGTTTAAACATTTTCCACTAACATATGACCTTTATTTTCCATTATTACATTCTATCGAATATGTTGGGG
>TRINITY_DN38426_c0_g1_i1:0-311
CCAAAGCTCAAGCTTGGCAGGACAAACTCTCCTGAGGCCGCAGCAGAATGAGCTCGTCGAAGGTAGGCGTGTCGCAGGCTCGAATCACCATGCGTAGAACCGTCCGGAGCGCCCCTGAGAGTATTTGGTAAACGACGTTGGTCTCTTTAGCAACCTCTTTTATTTTTAGCTCCTTAATTATTCCACTCTTTTAATCTTCTTGTTATATTGTTCTGTCGGTCCGTCGTCGCAGGTATGGACCTGACCGCCCCAAATACCTGGGACCCTTCTCGGAACAGACGCCATCGTATCTCACCGGAGAATTTCCCGGC
>TRINITY_DN39193_c0_g1_i1:0-298
GGATAAGCGTTGTGGTGTGTCACCAAGCCAGGATAATAACACTCTTTACATGGGCAATATTTGCAAGACATGGACAAAGGATGTTGTAAGACTTTTCACTGTTTTTTGCTGTGCCTGTCCAATGCTAAGTTCAATAAATTCTTATACGATAAGTTGTGCTTCTCCAATGTTATATGGTAACTTCTTAATGCTTATATTGATCTAAATTGCAGGTGAGAGAAAAGCTGAATGAGTATGGAATTGAAAACATTGAAGAAATGTCCTTAATGGATGATCCAAAAAATGAGGGGCAAAATCG
>TRINITY_DN40244_c0_g1_i1:0-235
CCTCAACTCCCGATCAATCATCTTCTAAATAGTCAATCCCTACTGACCTATATACAGTAGAGTTTCAAGTTCTGATATGTCTTCTCTCTACATGGAAGTTTGGGTATCAGCGTGCATGTCGATGGTAGCAATTTTTAGGTCTTCCAGATTCATCAGTTTCTGTGATTTCCTGAACAGGATTACAAGATATGCATGTAGGTCCCAATCTTTTCCCTTAGGGGTTGGCTGATTCCAG
>TRINITY_DN40415_c0_g1_i1:0-272
GTTAAAGATTATCTCTTTATTTAACACTGACTATGTGTTGATATATAGTTAGTTTAGAGCCAAATAGTCTACTTATAAGGCATTCTAGTATCAATTCAAGGTTTTGGTTAAGTACATTATTATCGCATGCCAGGTATGGGAAAGCATAAATGCAGTGGAAGATTCTCTGATTATCTAAGACTCACTATGTGTTGATATATAGTTAGTTTAGAGCCAAATACTCTATTTACTTATAAATAGAAGAAGATGGAAGCTGGTATATTGTAATTCTG
>TRINITY_DN41237_c0_g1_i1:0-233
AAGGATATCATCAAATTTATCCAGTCAATCTTGCATGATCAGCAAATTAGCCTATCCCAGGTTAACCACCAAATGGTAATAATGGGCAATAATGAACAGAAGACAGGAATAAGTTATTCATTGCCATGAAATTTGGAACCACTCAGAGATATAATACCTACCCATCTGTGATACAACCCCATGAACAATATCTGAAAGGCATTTATGAATTAGAATGAGGTTGCCCTTCTAAA
>TRINITY_DN42801_c0_g1_i1:0-233
GTCATTAGTGAGACTCTTGTAGAAGGATGCATATTCTTCCTAGGTAATCTCCTCTGGCTTCCTCATCCAAATGGGCTTCTGCTTGTTCACTAGACTCCATTCATGTGACACTTCCTTTACCTTCTTTTTCTTCTTCTCCTTCTCCTTGTCTTCCTCCACTTCCTCAACATCCCCTTCCTCATCTTCCTTCTTCTTCTTCTCCTCTGCCTCCTCTTCGTCGTCGCTCACCTCCC
>TRINITY_DN42843_c0_g1_i1:0-349
CTTGTACAAGGGTTCTTGTACAGATGATATTATATATTTATATGTATTAATATCATCTGTACAAGAACCCTTGTACAAGTCCAGACTGCGAAGACCAAATTCAATAATATAGTCGACGAAGGCAAAGCATCATAAATACTTATACAAGAGGAACATATCTGACATCCATTACAGATTTCTGTTTTAGTGTTCCATCAGGAAGTTAGTCTATAATCATGAGGGAATCAACAACTGGAATCACTATTCTTCCTCCTGGCTTTAGCTGATTTACCAGAGCCTCTGGTACTTCTGAAGCTGCTGCACCAACATGGATAGCATCATAAGGTGCATCATCTGGAAAACACTTCAT
>TRINITY_DN43440_c0_g1_i1:0-309
CCTTGGAGAATATATTTAAAAGGGCTGAGCGACATCCTTCCTGATAATACAAAACATCACGAAGAACTGGTCCTTGTATGACGTATCCTTTTTAGGATGCTCAATCTTACCCTCTGACTCAAAGCTTCCAATTTCTCACTTCTTGGACCTTTCTTGAAGGCAATCAACCCTCTGACTCTATCAATTTTCTCCTCGTCCTTGGCAACTTCTGTCTTATGATGTGATGATAAAACAGCCTGCAAAATCATTTCAAAATAAAACAGTCAGAAAATAGGACAGAAGAGTGTTGCTGAAAAGCAACCTTCTTCC
>TRINITY_DN44332_c0_g1_i2:0-359
GACCAATAAGTGCAAGTTGGCAATCCATACATTCGATCTGGACCTGGTAATTGACTAGGTTTGGAGAACAGCTATGGTTTATGAAACGTGCAACATTTCCATAATTAGTCGCATCAATGACGTAAGGTTTGGTTTCCTCCATGAACTCATTTGTAGCAATATGGGGATCAATATCATATAGGTAACTACAGCCACCTTTGTTATATCTCTCTCCCCGTTTGTTTGCTTCTTGGTCATTTAACACTTCCCCATTGTATTCACAAATAAATGTCACCAGTGATATTGATTCAGCAGCTCTGACAGCCCAGCCCTTGTGCTGCGTTATAAAAACTTCAAGATTAACTTGTACTCCATTCTGT
>TRINITY_DN44561_c0_g1_i1:0-219
GTCAATACCATTAACAGGTTAACCCCACTGAAAGAGTCTTGCACATACATACCTCTGGCTCTACCCAACTCCTTTGAATTTTGTTGGAGGCCCTCTGTGAGAGCATTGTCTATTACTCTGATCATTCCAAATTCAGGACTGTGTGCCACCTTCATTGTTGTGAAATTCTTGGAGGCTGTCACAACATCATGCATGTAGAATTCTATCTCTGTTTTCTTT
>TRINITY_DN44740_c0_g1_i1:0-328
CATGCATGAACTCAATGCCAAGACTAGATCCTGGTATTAATCTAGGAAGGCCATAATGGATGAGAATGGCTGTGACTTCACATCTCCGAGTTAGTTTCTGAGACCCAGTCCTCATGCCTGTAATTCGATTTCCTGCTCCAATCTTTGGCCTTCTAAGTATCTGGTCACAAAAGAAAGGCACAATAATGTTACAGAACAGACTACCAATCATAGAACTGGATAAGGTATTGACTGGAACAAAGTAGTGAACTCTTACACTGCTGACTGTTTGTTCTTCTGAAAGGCACAGTCCTCGAGTTTCTGGCATATGATGGTGTCCATCCTTTTC
>TRINITY_DN45102_c0_g1_i1:0-519
CCAACAACAGTTCAAGAGAAAACAAAAATCCAAAATTTAGAACAACAAATTAATGATTTAAACAAAATTAAAGATGAAAAAGAAAAATTAGAAAAAGAATTAAATAATTTAAAAACATCATCAACAAAAGAAAAAATAGAAAAATCTGGATTTAAAAATAATACAATTATGATTATTTTATTTTTAATATCTATATTAGCTTTAATCGGACTAGTAATAAATAAGTTCAAAAAATACAAAAAATAAAATTTCGATGATCTTATTTTTGTAGCCAAAATTCAAATATATTATATTTTGAATATAAAAAACAATTAAATATCAACCTAAAGGTTGATATTTTCTTTAAAAGAAGATAAAAAACTTATAATTGATGATAATATTTGTTTGTAAATTGTCGAAAAAGGTTCATTTTAATATAGGTGGTTATCCAAGTCATGAATTTGATCTTGATGAGAAAATCATATTTTATTTTAAAATCTAAAATTTGTTTATAAAATAGCTAATAGTAAAAAAAGCCAA
>TRINITY_DN49468_c0_g1_i1:0-232
GCTGCGAGGAATTGGAAAGAATGTCTCCACAATGCCGATGCCGAGCCATACAGCAAGTACTCGATCAATCTCAATCGTATGATTCAACCAGGGAGGACCTCTTCATGGACACCGAGGCTGCGCTTAACCAACGCCGCCGCCGCCGCGAATCGCGTGGACGAGAAGAGGAGGAGGAGGCGGAGGAGAGAGCCGCGTACCTTCCAGAAACCTGCAACGTCCGCCAGCCTCCCCC
>TRINITY_DN49739_c0_g1_i1:0-235
GTCTTTCACATGGCTTGCCTTCTAAATGACAACCCTGAGCAGGTGATAGAACCGGCTGTGAATGGAACCAGGAATGTTATGGAGGTATGTGCAGCAATGGGAGTGAAGCGTGTTGTGGTTACATCTTCTATTGGCGCAGTTTACATGGACCCTCACAGAGATCCACTCGCCATAGTCGATGATGACTGTTGGAGCGATTTGGATTACTGCATGCAAACTAAGAATTGGTATTGTT
>TRINITY_DN49899_c0_g1_i1:0-244
GTGTTCCTGGAATGACCATAAAAAACCCATTATCTTCTTTATGGCAAGACTTGACAAAGTGAAAAATCTGACGACACTAGTTGAATGGTTTGCAAATAACAAACGCTTAAGGAAGTTGGTTAACCTCGGTGTGGTTGTTGGGAGTTCAGAATACCTTATCAGGTGGCAAGGTTTGCCTAAGGAGAATGTCACATGGGAAGGGGAATAGATCTTGCAGCACCTGAATCTGCAATTGCTTGAGGAC
>TRINITY_DN50420_c0_g1_i1:0-244
GAAGTCAAGTGTTAATTACAGCTTATGCACGGCTTGACTTATTAATCGATATGATATTATTAAGTCTATTGAGGACAGCAATTATTTTTTTTATGAATTAGTGTGTATTCCAATTTGGAACCACTACTAATTTCCAGACTACTTTTTGGAATCAATGTGACCTGTTTAGTTAACTAGACAGTCATATATTTCGGTGGAATCATAGTATTATTTGAATATGTTGATAGCAGTTGATATTTCAAAA
>TRINITY_DN52125_c0_g1_i1:0-499
CTACAACCCTATGACATAAGGTCAGTCCATTGGGCAGAATTCCCCAATCAGTCAATCTCCCTCGAATCCAGTTCAGAACTTTGTAGACAATAGAGCTGACGAATATTACCAGATGCATATAGCCAGTCCTTGAAATGGCCATGGATTGCACTCACTAGTTCACGCTTTTTACTATCATCCAGTTGAGTGTTTCTCAATGATCCTCTCGTATCCTCGAGTGAGTTATACTTTTGCTGTTGTGCTGCCATGTATGGATTTGGTAATATAAACGGATTGTCTTTTGTTTGTTGAAATTTGGATTCCACTTCAAACCATTTTGGAATCACAAAGTTCAAGAACTGGTCTGGATGAAGAACATTAGCCGACTCAGCTTGTACATCAGAAACACCCACCGGATGAGATAGAGAATCATGTGGGTCTACCATTCCTAGTGCCAAAGGCTTGTCCCAAGAATGAGCCTGGCCACCGCCTCTTGTGCCCTGCATGTTCCTGCATCTCC
>TRINITY_DN52255_c0_g1_i1:0-215
GCACAAGCAGCCTGCAGGTAGACCTTAGTGCTATATTGTTGGAAATATTGAAGAATTAATTATTCACGAGTGTATTAATTATATTGTAAAGATTACTTAATGATGAATTTGTTGTTTGTATGTTATAAATCACAGGGAGATGTAAAATTTGCTGAAGTACTTGAGAAAATGGGAGCAAAAGTCACATGGACTGAAAATAGCGTGACTGTAACTGG
>TRINITY_DN54247_c0_g1_i1:0-240
CCCTGGAGCCCTTCGCTTCCCGCCTACCCACAATATATTCCGGGGTGTTCTTGGGGAATAAATTTGGGGACGAGTTTCGAACTCCGAACCTGTCGACAGCTGGCTTGTCGGGTGCCTTCTGTATGTTCTTGCCTCGCGTGCCAGACTCCTGGGCTTCCGGATGGTTCTCTGACTCATCTGCTTCGTCGTCCCCGTAATTCCCCTCCTCTTCCTCTTCCTTCTCCTCTTCTTCCTCCTCGT
>TRINITY_DN54616_c0_g1_i1:0-346
TGGGTGTCTTCAAAGTTGATTACTTGGGAGGAGAAGCTCTGGTCCTCTCTCTGCAATCATTCCCCACCTGTAGAGCTTTGTATTGATTTCGTTTACTTGATTATCAATGGGGAAGCTAATTGAGAAAGCAAAACCCTATATAGCAATGATATCCCTGCAGTTTGGATATGCGGGCATGAATGTTATCAGTAAGATGTCTCTCTCCGGAGGGATGAGCCATTTTGTTCTTGTAGTGTACAGGCATGCCAGCGCTACAATTGTGCTTGCTCCTTTCGCCTTCTTCCTAGAAAGGAAAATACGACCCAAGCTCACTTGTTCCATATTCTGGCAAATTTTTGTTCTGGGT
>TRINITY_DN55336_c0_g1_i1:0-209
CTCGGAAGTGTTCAGAGCCAACCTTTCATGGGGACGTTTGTGGTGGGCGGCATTGAGAGGCGCATTCGAAAGGGGGCTTTCAGCGCAGTGCCGGTCGTCGCCGGACGATTCCTCTTCTTCATCTGTAGAAGAACAACTCAGAGGCGGTCCCGAGTAGCCGGAGGCGAGCGGTACTACCTGGTTTTCGTCATTATGTTCCTCAGCGTCGC
>TRINITY_DN55703_c0_g1_i1:0-340
CCCGTTCAAAATACACTGAATATCGAATCAGCAAAATCACTAACGGAGCTCTCGTTGTACTTCATAAGAAATTAACTAGAAACATGCAATTAATACAAAAGTTATTCAACCTCTAGGCCTATATTTTGAGATACTTCTACTAACTTTACTTCATTATGAAATATGCGAGATGGCGGACCAGATCCTTGAGCCCGCGATGATTAAATACAATAGCAGTACCCATAGAGTATGATAGTATAACTATATAAGTTTACTACATAAACCCCCTGATGATCCATGGATATAATTTATTTTCCTTCCGCAGACATTTATTTATTCTTGAGGCTTAATCTCACCCTCG
>TRINITY_DN56254_c0_g1_i1:0-228
GGGAGAACAACCTCAGTCTCTTTGATGCGGTTGCCTCGCAGCTTGTAGCTAAGGCTGGAAACTCGGGAGCCGTGAGAGGAGAAACCGTCGCAAAGATGAAAGTCGCTATCAACGGATTCGGACGGATTGGCCGCAATTTCATGCGTTGCTGGCATGGCCACAAGCGCTCGTCTCTTGAAGTCGTTGCCATCAATGACACAACTGGTGTGGAAAATGCCGCTCATCTAC
>TRINITY_DN56411_c0_g1_i1:0-202
CAAAAGTCCAAAATTTGTACACCCAATGAATTAATTGCATGTAACCAAAACTCTGAGGGATTTGAAGTATTTTGAGGTTTTGCTTTTATCATTTGTTTAGCACTTTGGATTTCACGTTAGACTTCCGTTCTCATAAAAATTAATCTATGTACCTTTCTGTAAAGATGGATAATATACCTTGTTTATGTTTCCTGTCTTAAAA
>TRINITY_DN56894_c0_g1_i1:0-215
AGAAATCGCTTTCTCGAAGCAGGAGCCGTAGTTTGAGCATACCCCATGATACTGAACAGCGAAGCATTCGTGCCTCTCCATCTCGGTCTCGGTCTCGGTCTCCTTCTCGCTTCTGCTCTCCGTCTCCCTCTCGCTCTCGCTCACGGTCACGTTCACCTTTGGAGAAGGCGAAGTCACGAACCCGTAGTGAAGGCCCAAGAGTTCGAAGTCTTAGC
>TRINITY_DN57189_c1_g1_i1:0-242
AGCAAATCAATGTCAACTTTCTGTGGTTTAAAATCAATGGGTCTGCCAAATCTGGAGTTACCAAACAACTACTATTCTCATGTGGATCCTTTATCTCTGAAGGGCACCCTTGATCTAGAAAGTTGCATGCTGCAGATGTCTCCTATGGAAGAGTTTTCTGTAAGACCATCAAGTTGAGATATCACAGCTGCTTTTAGCGATCCCAAGACAAATTACCTAAATTTCTCATTCTTCCAACCAGA
>TRINITY_DN58380_c0_g1_i1:0-397
GCTTCATCTTCGTCTGTGTTTTGATGGTGGCTACCATGTTCTGGACGAGGCCACCCATATGACCAGCGATCTGCGTCCCACATGCAAAGAGCTCTGGCATCCTTGTGTTGGAGTCCTGGAGGTTGGTATTCTGGGAGCCAAGAATTTGTTTCCCACAAAGACCAAGGACGGAAAAGGCACCATTGATCCTTTTTGTGTCGCCAAGTACGGTCGCAAGTGGATTCGAACCCGTACCGTCGTGGACAACCTAAACCCCGAATGGAATGAACAGTATACTTGGGAGGTTTATGATCCCTGCACAGTCTTTACATTAGGAGTATTTGACAATGAATTAGTAGGACCCACTATTCCTGTATCAGAAAACAGAGGTATAACACGAATGGGAAAGGTTCGAATC
>TRINITY_DN59896_c0_g1:0-994
CAGGGATTGATGAACAGATAGTGGAAATTAAAAAGTCCCGGAGGGTCGCCGAATACCTGCCCCAGAATTTGGAAGATGGGTCCTCTTGCTTTTGGAGGGGACCTCCATTTTTGCACCATTGCCCGAGTTAGCTAACGGCGACGCCATTTGGCCTAAGCTGCTGACCTGCGAGTAACGGATTCCACTTGTTGGGGCCATAGGCCGAAGGATGGGTTCGCCTCTGTATACTGTCCGAAAGATTATTTAGGTGATTTGGTGGGAATTTTGCAAGCACTCAAACTCTCCTACTCTCCTTCTTCCTTTTGGAAAGAGATCGCAAGGATGCCTCGATCACTGTGCGAAAATTTCCAGAAAGCTTCGTGTTAGGACTCGTTTGATTGCGCAGGAGTGGGGGATTGTTTATGCTTCACATCTTGTCGATGTATGGATGTAGCTGTTTACAGTTTAAGCGAAGAGACATGGAGTTAGCTTCCAGCACCCACAACTCTGGATGCAGGGTATTTGTATCTGCGTATCAGGGCCTTGCCTTTAAACCTAGACCTGACATTGAAGGTTTGTTGAACTTCATTTTGTTTTGTTATTAAGAGTAAAATTTGTCTGTGATATTCAAATTTGTCTGTTCCTGAAGCTACTTTCCACCTGATTAAAACAAAATGTGTATCATTAATTTTGCAGCATTATATTATTTAATTTCTGTATAAATTACAGGTTGGACACTTTCATTAATTATTTTTAATGCAATGCAATAGTATAATTATTCAAAATGAGATATGTATCAAACTAAAGTTCAGGGAACTCGAAGGAGATTTTCTGCCCGAGCCACTTAGCTTTTTGGAGTGGAAGGAAATCGTGCTTTGGAATCGATCCGTCGTTGAAGTTAAGGTGAAGTGGAGGCACTTTATACTTGAGGAGGAAACCTAAGAACAAGAAGATGTTATGAAGGAAGCATACCCAATGTTGTTTCAACAAACATTGAAAGCTGATAAACGCTGAG
>TRINITY_DN64836_c0_g1_i1:0-255
TTGTTAGTGGGCTTGCCCTAAGTACGTGACCCAACTCCAGCAATGGAAGCATCTTCTTGTTCTGAATTATGATGCCTTGTGTATTTATCTATAGCTGTTGTAGGATTTGATCATTTTGATCATGATAAGTATAAGTTGTCTGATAACCATCTTGTTATGAGTACAGTGCTTCACGAGGTATATGTGATATGGTTGTTTTGAAAATTATTCCATCAGGACTTCATCATGCTTTAGGGCATGATGAAATTATTGCAC
>TRINITY_DN65933_c0_g1_i1:0-528
CGATCCAAAGAAGAATGCACTTAAATAATTTTCTAAAAAGAGTATGGGGAAGAAGTTGCTGAAATTATCAAAAGAATCATAAAGAAGAATTTACTTAAAATAATTTTCTAGATTAAAATTATGATTTGAAAGTATGAGTATAAAAATCTTAATTATTATTTAAATAGGGAAAAAAAGATTTTTTTGGTTGTTAATTAAATTATTATTTTATTTTATGATGGCTAAATATCATATCAATTAAAAAAATAACTTTTCATTTATTTTATTTTAAATCAACATTCAAAATAAATGTATGCGCGATGTGGGCCTTATACATGACTATCATAGTATTTTAGATATACATCTTATATAAACTTTCTTTATTACATAAAGAAAAAAATATATATAACTTTTATGGTAGGTTATACTTTGTAAACTTGGATCAATTATGCAATATCAATTCAGTCATAGGATGTCGTACGATTTATTTGAGGTAATGATGGAATCATTATATATAAATTTAATATTGATAATAAATAAAACTAATTT
>TRINITY_DN67550_c0_g1_i1:0-372
GGTAATCTTCTTCCCACTTGCCTATAAGGAAATCCTTATAAAAATATGCAACGAAATCCTCCTCCTTTGATCTGTATGAATCATAAATTGGAGGATATTCTAAAAAACCAAAAACCTCATTTGGATCATAAGAATGATCAATGGGAGCAGTAGTAAAATATATAAAATAATACCTTCAAGGGTTATCCTGTAACTTGATAATTTCTTCTTTTCCCAAGACATATTTAGGCCATTTTTAAAACCCATAAAAGAAACACCGAAAGACAAGGAAATAGATGAATATTCATTGCCAAACATTGGTTCTTATCACCCTCAAGAGTTAACTCTGAAAAAAAAAAAAAAAAAAAAAAAAAAAAAAAAAAAAAAAAAAAA
>TRINITY_DN67715_c0_g1_i1:0-656
TTCACGATTTTAAAAGACATGTTTACTACATTAAATGCTATTTTTCCAATAATAGCTAATAGGTAGAATGTCCCATTTGTGTAAGCAATATATATTGTGTATTATAGGACCCTTACATTGGACAGAAAGTTGTGTTTTATTTAGCTTTGCACATTTCTGGCACCCAATAACTCTACATACAATGAAGTAATAGACTAATTACTATAGACTTAATTACCTGATGATGGGTACTACTCTTAGTACATATCTCTCCATATTTACAGAAGCAGATTTACTAACTATGTAATTCCCCGTTTTCAGTCAGATGTTCATTGTGAAAATGTGACTTGAGACATGTCCAGCACTTGTAATAATCGTTATCGAAATGGGGAGATTTGAGAACCCATGGTGTGATTCTGGGATTCAATGATGACTCAAACATGAAAGCCATGGTATCTTTTATCTTGGCAGGTTTTGCATCGCCCTCTTCAGATATGGTTTTCTCAAACGTGCTAGTATCACGACCATGTGCGGTCATGCAGCTGTGCAAGCTTGCCCCTCCTGGTTGAAATCCATCTGCTTTAGCCTCATAACTGCCATAAATCAGGCCCCTAAATTCACTCATGCAGTTACGGGCCTGATTTATGGCAGTTTTGAGGCTAAAGCAGCTGGAGTTC
>TRINITY_DN68345_c0_g1_i1:0-298
GTTCCAACTGGGCAATCATGAATTGCTAAGTAGGGGCAGTTTGTAATGAGTAAAAAGATGTTTTTCTATTTACTGGTAATAGTTTGATTCCAATCCTGTGTTAGTTTAACTCTGATACTCTTGCATCATGGGATGGCCATGTAATGATCCGAAATATATACAGACATGACAGCAAAATATTGACAATTAAACACATCTTGTCTTTGAATGGTAAGGATGTAAATTCCACCTATTGTATTGTTATAACTATGGTTCTTTGCATTTTTTGTTGAAAAAATCTGTTAGGGCAGAGTTTGGG
>TRINITY_DN68618_c0_g1_i1:0-275
CGCTATCTGCAACAGCTTGTCATGGAATCTCTTGGAAAAGAGTTTGATTTAGATGGGAACCGGGTAATTATAGGACAGACTATTTGTTAATTTTATTGCTGTTAATTTTTAGATATTTGGATGAGATGCCACATCTCGCTGATATTTTGAAGAACTATTAACGTTTAGAATTATATTATTATAATATCGTATTATCAGGTCAACCAAGGCCTAACTGTATATGGGAACAAAGGAAGCACAGATCAACATGCCTATATTCAACAACTGAGAGAAGG
>TRINITY_DN69415_c0_g1_i1:0-234
TGAATATCATATGCGGAGAGAAATGCAAGGCCACGAAGGTGGAGCGGGCGTGAAGGTCTGTGTTACAGGCGCAGGAGGGTATATTGGATCATGGCTCCTCAAGAAGCTTCTCCTCAGAGGCTACTTTGTCAACGGCACCCTTAGAAACCCAAAAAACGAAGCAAAAACTGGGCCTCTGCTGTCCCTGCCTGGTGCTGCAGAGCGACTGAAACTCTTCCAAGCAGATCTATGCGA
>TRINITY_DN71119_c0_g1_i1:0-241
GAGGAAGCAGGGTATGTTCCTGACACCAATTTCGTGCTACATGATGTGGAGGAGGAATTGAAGGAACACATGCTCTATAGTCACAGTGAAAAGCTGGCCATTGCTTTTGGGCTTATCAATACAAGCCCTGGAACCCCTATCCAGGTCACAAAAAACCTTCGTGTGTGTGGTGATTGCCATAGTGCTTCTAAATTCATTTCTAAGCTTGTTAAGCGTGAAATAATTGTCAGGGATGCAAACC
>TRINITY_DN71579_c0_g1_i1:0-473
CCACGCATATATCTGCGATTATACCTTCGTTGAGCATCGGCATATTCGGGAAGATTATATGACCTAGGGTATTATTCATTGGCATAACGATAATCTGCGTCCCTCAAGTGTTCTTGCGCCACCTGATACCCATCCAGCCCGTTTCGGATCAGAATTGTGTGGTCGAGAGGAACGGGGAGTGGCTCCGGAGTTGGATTTTCGGGCGCCGGCTCTGCTGGCGCAGCAGGTTGGTCTGCGTTTTCTGGCGGCGGAGCATCGGCAGGTGCCGCGGCGAGTGCTGCTTCAGGGGGCGGCTGCTCTGCTGGTGGCGGCGGAGGTTGGTCTCCGGCAGTTTGCTCCGTTACCGTTTCTGTTGCTGGGTTGGCGGGCTGCTCTATTACGGTCGTCGGAGCTGAGGAAGAAGCGGCCGCCGGGTCGGCTCTCTTCGCCGTTTCTTCATCGCGTACATGACTGCACAGTTTGGCTCTTTTCCC
>TRINITY_DN72422_c0_g1_i1:0-276
GTCAGCAGAGACTGTGTCAATTATGTAATCCAGGGACTGGGCCGCATCCTCCATCTGTTTCGGATCTTTGCTGATGCCGAAGTGGTCTGCCCCCAAATCCTCTCTGGCTTCTTTTTCCTTCCTAGCCGATGTACTGATTACCGTTACTTTCAGTCCTAAAGCTTTTCCAATTTTCACAGCCATGTGTCCCAAACCGCCAAGCCCCACAACGCCAAGGCTTATACCAGGCTGAGACATCTGGAGGTATTTCATGGGGCTGTATACAGTTAAACCCGC
>TRINITY_DN73221_c0_g1_i1:0-220
AAAGAAGTTCGAACTGCAGCATTCAATGTCGGAAACGCCATTTTATAAAAGGATATGCTGCAGCTTGTTAATCTTTCTACATATATCAAGGGCACGATAAAGAGGAATTCTCTCTGAGAAGATAAAACTGCTATTACTTTAGTACATAGTGCTAGTTGTTCATGAAATTGAAATTACAGCGGATGATTTATCAGTGATTGGACATCTGTTAGGTCCAGGG
>TRINITY_DN73382_c0_g1_i1:0-234
TGTCGATCTTCCAACCATAGTAAGAACGGGGATTCAAAGAAACCAGAAGCGATGGGGCGGGGCAAAATCCAGATAAAGAAAATTGAGAATACTACAAGCCGGCAGGTTACATTCTGTAAGCGGAAGAATGGGTTGCTGAAAAAAGCTTATGAGTTATCTCTGCTGTGCGATGCAGAAGTGGCTCTCATCATTTTCTCCACCAGCGGCAGACTCTACGAATTTGCAAATAAGAGT
>TRINITY_DN73818_c0_g1_i1:0-228
TATTGCGACTGCATCTTTTCCTCCAAGCCATAGGGCAGGATGAGCATCTGCTCTAAGCTCACTTAAATGGGTCAAATCCAACTGATGGATACTTGTTCTGTGCAGGGCATATTTGATAATAGAATTCACTTCTCTCGCTTCCCGATTTACTCCACCATTTTTAGGGTCAAACCATTCATCCAACTTAATCTCATCAAGAAGTGTGTCAAATGTGCAACTGCCATTTTG
>TRINITY_DN75659_c0_g1_i1:0-208
CTGGTATTGTGTATGCTGCTGTTTATTCCCAAACTTCCACAATGTTTGTTGAACAGGGCATGACATTGGACTCTAGCATTGGGTCAATGTTCCATATTCCCCCAGCATCGTTATCCGTATTTGAAGTTCTGAGCGTCATGGTATGGGTTCCAGTTTACGATTGTTTGATTGTGCCAATTGTTCGCAAGTACACTAAGAGAGAGCAGGG
>TRINITY_DN75728_c0_g1_i1:0-645
CCGCTTATATCTACTTAGGCAAATTTGAGGTGAAAGAAACATATAAATAAGAGGTAGACTAAGACTGTAGGTCTCGCAAACTAAAAACAATATGCTTCATACAAGTTTGATTGCTTAAACGTCTGTAATCCATTCAAATCTAAACCCATGTTTTAAGAATTCATTTTATCATTGGAGTTGACTCTCACCCTCCGGTCAACACTAGAACAGCTGCCTATGGCCTTGGGAATCAAGATTGTATACATCTTACTTCTTTTCATCTTCACTATCTTTAGAGAAAAAAGGGACCACCCTTCTCTTGTGAAGAGATTCTATCTTGAACAAGGTTTGTGGCTCTTCTTGCAGCAGGCCTTTCAAGTTTAGGTGAATTTTGGAGCTCTCTGTCTGCTGGGTTCCCAATACCATCCTTTGCTTTTGTCATTCTTGTATCAAATTCATCCTTCATAGAATTCCTTTCAGAGTGGCTTTCAATAGGAGAAACAGATGGCATCGGCTCTTCTTCAGTCACATTTACCACCTGTGATAAGCAGGCAGCACTGAGTTCCTGTAACCTTAAATCATTACGAACATCATTCTCCCAAACTAAGGCATCATTGTCGCAGTATAATGGTCATGATCTTTTATTTCTCACAGCTTGCATATCCT
>TRINITY_DN76944_c0_g1_i1:0-277
CGACAGTATGGGCGGCCAAGCCCTCTTTGGAGATGGTGCGGCTGCGCTCATCGTGGGAGCCGATCCCGGCCCTCAAGTGGAGAAGCCCTGTTTCGAGCTGATGTGGACTGCACAGACCATTCTTCCCGACAGCGACGGAGCCATCGACGGGCACCTGAGAGAGGTCGGACTTACCTTCCACCTTCTCAAAGACGTTCCGGGGCTCATTTCCAAGAACATAGAAAAGAGTCTGGTGGAGGCCATCCAGCAGTATGGAATCTCTGACTGGAACCAGATG
>TRINITY_DN78210_c0_g1_i1:0-298
ACATTTTCAAGAGATTGTGTTGATGGCCTTTGAATGCCCCCATTGTGGTGAAAAGAACAACGAAGTGCAATTTGCTGGGAAACTACAGCCTCAAGGATGCTGCTATACATTGAAAGTTCCAGAGGGTGCTTTGGAGGTAATGAACCGCCAAATAGTCAAATCAGATTCTGCTTCTGTAAAGCTTCCAGAATTGGAATTTGAAGTACCTCCAGAAGCACAACGTGGAACACTTTCAACTGTTGAGGGAGTGCTCCTAAGAGCTGCAGATGAACTACAGGCACTTCAGGAAGAACGTAGA
>TRINITY_DN78481_c0_g1_i1:0-217
GTCAGCCTGCATCTCATGCATCTGATTTTAAAAAATTAGATAAATATCAAGACAATTGAGGTCAAGCCATGTGGTATCTTTTGCATATGGTTTATTTGCGACTGAATTCTGTTTATTTGATTTGAGAAAATTTTGGGAATTGACTACAAATGACACAAATTTTGTTGAGGGTCTCTTCTTTTGGTATTTTCTGTGTTGCTTAACATCATACTTCATT
>TRINITY_DN80621_c0_g1_i1:0-232
GCTAGCTTGCTCCTCTCGTTACCTGTAAAATCTAGAATCAAATGAATTGGATTATGGGGTTGTCATTTTTTCAATCTCAAAAATGACACCTCCACTTGAGGACAACCAACATGACATGTGCAGATTAGCATGCCTTCCAAGACATTCGTTTGGGCAATATTCACAGTTTCTAATTAACACTCGAAAGTTTCTCATGGTACACTGCTTAATCCTTCTCGTTGGTGGTTTTCTT
>TRINITY_DN81086_c0_g1_i1:0-234
TGGCATACGTGAGGTTTGTGTTGGTATGCTTGTTTTTAGCTTTGGCCCACCCTTCTGAGGGCAGTTATTTCACTGCGTGGGCAGGGCCTGGTTGCAAAAACCATGCTGCTCGATACAGCAAATGTGGGTGTTCTAATATCGGTAAAGACGTTCATGGAGGATACGAGTTCTTGTATCATGTCCAGACTGCTTCTTCTTACAACACGGCCAACTGAAAATGCGTTGCTCAGAACC
>TRINITY_DN81421_c0_g1_i1:0-332
GTTTAAAGGAGATGTTCAAGAATATGGACACAGATGACAGTGGCACAATAACATTTGAAGAATTGAAGAGTGGCTTTGCAAGATTAGGGACCAAACTCTCTGAGACAGAAGTCAGGCAATTGATGAATGCAACAGATCTAGATGGGAATGGGACACTTGATTACCAAGAGTTTATCACTGCCACAATGCACATCAACAGAACAAATAAGCAAGATCGTTTATTTACTGCCTTTCAGTATTTTGATAGAGACAACAGCGGGTACATTACAAAGCAAGAATTAGAGCAAGCACTGGAAAACTATGGGATGGGAGATCAAAAAACTATTAAGGAG
>TRINITY_DN82778_c0_g1_i1:0-469
CAAGCATTTGATGAAACAATTGTGGAGATTGACACTCTCAGTGAAGAGTCCTACAAGGACAACACATTAATCATGCAAACATTAAGGGGCAATCTTACTCTCTGGACTTTAGATTTACAAGAAGAATGAGGTGAAGAGGATACGATAGAAGAAACTGAGAACTAGTTTTGGAAGGACAGTGTAATGACTACTTTCAGCATTACAACTACCATGTAAGTTGTATGCTGGAAGGCAGATTATAATTGTTGTGTTTCTTCATTCCTCCGTGTTGTTCCCAAGGCACTCTGCATAAGACTAAACCATTTCTATTGCCAGTTTTTTATTTTGATGAAATGGGTTTAAGCTAGGTTGGAAAGTTGAAGTACAGTAGTGTTTTTCACTTTACATCCGAAGTTGGAGGTGTTTTGAATTTTTAGTTCCTCATGCGTGGATATTTATGCAGGATTTTCTCTTTCGTCACTATTTAGTT
>TRINITY_DN82970_c0_g1_i1:0-226
GGACGCTGCCTGCAATTATTTTTTTATCGAGTCTCAGTAATGCATCCATATATCAGGTACAGCCCTGAATAGATTGTCTCTCTCCATATATAAAGGCTGCGAGCTCAAATCAGAGTAACAATGTTATTATATACCCATTGCTGTTTTATATATTATTGATTGGTTACTCTGTAACCGAAGATTCTCTTAAACACACGCAGTTCCTTGGTTCTTTAGTATCAATGAG
>TRINITY_DN84440_c0_g1_i1:0-306
AGAGAGCTCTTAGGCGTCCATCCCATGTTTGCTAACTTTGAGCTGTCCATTAGTTTTCGAGGGGTTCCATCTGGTTTGGTAGGGTCCCACTTGAGCTCCCCTTCAAATCCCACCACTTCCTTGACAAGCTCTGCAAGGTTTTTGATCGTCACTTCATTCCCACTTCCCACATTCACATGGGGAAAATCACTGTATTTATCCATCAGGAACATCACTGCATCTGCTAGATCATCCACATGTAAAAATTCACGCAGAGGTGAACCAGTGCCCCAAACACCTTGCAGAGCTTGTCAAGGAACTGGTCGG
>TRINITY_DN84918_c0_g1_i1:0-277
CTTTCACGGTAACGAAAGAAGAAAAGAAATGGATGTTTTCTCCCCTCCGATCACTACGAGCTGGGCTCTTAAATGGGCGAGCCTAGGCGTAACCCTTCAGCTCCTCCTTCAGTGGGCCACCCCAACTGTTGATGCACGTGAAGGAATTATGTATGGAGAGGGCCTGCAACAACAACGACGGTCCTGCGATCCGCAACGCCTGTCTCCGTGCCGGGACTACATGGAGCGCCGGCGAGCACAGCCCTCGGAGAGATGCTGCGAGGCATTGGAAAGATTG
>TRINITY_DN85775_c1_g1_i1:0-279
ACAACAAGAGCAATAGAATTGTGTGCTGATTTCAGCCGAAGGTTCTTTCTAGCAATCTAAAGATACCCTTCAGTCATCATATGTCTCTCAACATACAAGGCAGCACTGTGAGGACTGTGACTGTTCATTACCATGAAGTGCATATCTTCAGAAGGCTTCCAGTGGCGTTTTCTTTGGTTTATAAACCAATTATTTATTTGTTTTTGATCCAACCCCGTGCATTCAGCCAAAGCTATTTTCTCCGTCTCCGAAGGATAAGGCCATTTGTCGTGCAGACTC
>TRINITY_DN87270_c0_g1_i1:0-248
TGCGTTCGATTTCCTGCCTTTCCATAAGTTGCTCGGGCAGAGCCTGTTGCATGAGGATCTGCTTCGTAACCTTTTCCCCTTCAATGGCAGTCTTTTTGCCCTTTTTCCCTTTCCTTCTCTCAGCTTCTTGAAGCAAAAGTACAGCTTCTTCCAGTTCCTTTTCTTCAATCTCCCTCCGAATTCTCTGCTCGTCTCTCTTTGTATACTCAGATGCAAGTCTTTTCGGTTCCGCTTCTTCTGTTATTCTT
>TRINITY_DN87677_c0_g1_i1:0-287
GTGATGTTGAGGGGTTCTGTAGTTGAATTATACCTCATCTGCAGATCCCTTCAGTAAGTTAAACTATTGAAATTCAAGTGGATATAAATATTCATTATACTGCGTGTATATATCTGTGTTATATAATTGTCTGCCTTGTCTTGTCATTTTCATATTGGTATTGATCCACAGCGGTATCTCTATTCTCCCCCGCTATTTCTCCTGGTTTTCTTCATAATACCGTCATTTTCATCATAATATTTCACTCGGCTTTCGTTATTATTAATCACTTTTCTCCTCAAAAAAAA
>TRINITY_DN87746_c0_g1_i1:0-358
TCCTTGATCAAAGCTTCTTTTCCTAGCCTCTCCTTCTCCTCCACTTCCTATTCACCCTGCTACTCTTTATCAGCAATCTCATCCAGCTTGGCTTTCTTTTCTGCATCTTGTTAGCGCTTTATTTCTTCCTCCTCACTCTTGCGAGCTTCTTCCTCTTCCTTGAGCTTGATCAACCTTGCCTCCTCCTGCCTTCTATAAAATTCCATCTTTCTGCGTAACTCCCTTTCCTGTTTTCGAATTGCTTGGAGCTCTGCAAGTCTCTCTTCTCTTTCTCGCTTCAGTCTCTCAAACTCTCCTTGGCGACGGCCAACTACTTGATTCTGAAAGATATTCTTATCATCTAGCATTAGGATAAGCC
>TRINITY_DN88132_c0_g1_i1:0-274
GCGGCAACAACAACATGGTGAACAGCAACAACACCGGCAAAGCTGCCAGCGGCAACAAAGTCAGCATCGGCTAGCAGAGCAACTTATAACACCACGTAATGGCAACTTAATTAGAACAACTTTTATACTAAGTGCCTGTTGTTTTCCTCTCTAAAGTTATGCTCCGCTTTTGCTTCACTAGTGCACTATATGCACAAATATGTCATAATCATTAAATATATGATGAATTTCTTTTCCTTGGGTTAATTACATGGTCATTGCATGGTAGGTACGG
>TRINITY_DN88328_c0_g1_i1:0-371
CCGTCGTGGACAGAGTCCACTCCCAGAACTTTTGGGGAGGGAGAGAGCGAACGGCCTTCAGGGAGAGAAAGATAAAGTAGCTGGAATAGTAAGGGCCTGTTTAAGATGGGGCGAGGTCGAGTCCAGCTGAGAAGGATCGAAAACAAAATCAGTCGTCAAGTAACTTTTTCTAAGAGGCGGAACGGACTGATGAAGAAGGCGGCGGAGCTGTCAATACTGTGCGACGCTGAAGTGGCCTTAATCGTCTTCAACAACAAAGACAAACTGTACGAGTTCGCCAGTTCCAGTATGACCAAGATTTTGGAAAGATATCGAAAGTGTACAAATTTAATACAAGATCTCGGTAAAGATCCACAGGTGATACGCATGCC
>TRINITY_DN88372_c0_g1_i1:0-354
ATTGTGCAGGTGAGTGGATTGGAAGCTGGGGTAGAAGGCATTTTCGTGTCGAAATCATCATCCTGGAGGTTTGCTAAGCTCTGATGTGTGGTTTTTAGTTGCATTTATATTGTTCTAGTTCTCTGTTAGAGGTGTAAGATTAAATTAGCCATTCATAAGTAGGGAGGGGCATCATAGATTCTGATCCGTCCTTTAGTTGATGTTTTTCAATGCTGCTGCTTTTATTAATACGCAGTCGTGATATTCTCCGTGGGAATAGAACGGATTACAATTTCAAACAGATTATATTTCATTTTTGCCCCCTGTAACTCGAAGGTGTAATTGTTGTTATGGTCTATCTTTGTGACAAGCGAT
>TRINITY_DN88830_c0_g1_i2:0-228
AGCAAACTCGGCATAATCATACAGCCCAGCATAGTGCGTGAAACATTGGTGGTGGGACTGCTTCTACGAATGTTGGAACTCCTGGAACTTACGACTCTGCACCAACTGGCAACACTGGTAGAGATTACCTGTGACAATCTAAAAGGCACCAGAGAATCGGATTGAATGGATATAGGATGATGCATGAAACCCAACTTGTCTGTTAATGTTGATAGTATGAGTGTAGAT
>TRINITY_DN90145_c0_g1_i1:0-219
CCCAATACTCTAATAGTAAAGCAAATTGAAGTCGATCAACCAATCTATTATTATTAACTAAGATGGCGGACCAGTACAATCGGGCCAAGCACTCAACCACTGATGCCGCTGAAAGGACAAAGCAAAATGGCCAGGAGAAGAAGGACTCGCCCTCTGCTGCAGCTGAAAGCACAAAGCAATATGGCCAGGAGCACACAGGACAAGCTCAAGGCATGACGG
>TRINITY_DN93574_c0_g1_i2:0-207
CAGCTACAACAAAGGCATGTGTTGCAGCAACAGCCCGATCAGATTCTAAGGCAACTTATAGCAGGTAATGGCAACTAGACCAATAAATGCAGGTATGGAAACGGGTAAAGAATAAATGCAGTCGAAGATTCATCTGTCTATCTAAGACTGACTATGTGTTGATATATGGCTAGTTTTGATACAACCCCTCTATTTATATAAATAAGG
>TRINITY_DN93612_c0_g1_i1:0-261
GTGCCTGCGCAATAACATCTCTGTCGTTGATGATGGGCATGACCACTCTCTGCTGAATAGCTGAAGGTTCCTCGAAGCCATATTGGTATATACCTCGAAGAAGGTCGTCACGGATACCCATCTGATCAAAACTCGCGATTACTTCTACTCCGTGACTTGTTTCAAATACAAGGTTTCCATCACCATCCGCGTTCCGGCCATTGTTGCGGTTCCTACCGCCGACCGCAATGGCAGCCATTTTTGTTATAGAGGAAGAATCCT
>TRINITY_DN95522_c0_g1_i1:0-582
CCATATCTCAGGGACCAACTGTATTGGCACAGGCTTTGTATTTGGAATCGACTGTCATGTATCCCTTGCCATTTGTCCTTCCTTTCTGAAATTACTATCAATCCAGTTCATTTGTTTAATCAGATAATAATCTGATCCTTTAAGATTATCCAGAGAAATCTTGATGGTAAAATTACCCAACGAGGTCTTCTTTGTCCATACCTCAAATGCCTTTTGAGATTATTGTCTATAGGAGGCACTAATGATTCTTTGATCACGTATTGTAATTCTTGTGCTCTACATTTTTGTGAGTCGTAATCAATTGTAATTTGTAAAAATTCAAGGTGGCTTTAGATAAAAAATATCTGCCACAATTTTTTGGCGATGTATTGTAAACATTTTTGTGCAAATTTGTACATATATTGAGATTTTCAAGGCACACAACTCTTACCATACTGTTCAAATTTTGATTTTCAATCTTGGATTGAGTTTGAGGTTGGAGATTTGAAAAAAATGCCTCCTTAACTAATGGACTTGGATTTTAAGCAATTATTACATATTATGTATCTGTTATTGGCGTTGCTGGCATTACTAATCAAGCTG
>TRINITY_DN95583_c0_g1_i1:0-380
GACTGCATCAAATACTGCACTCATTGCCTTTGGATGCCTTGATGCCCTCTCAGCAACCCCAGCAACTAATGCTTTAGTATTTCTTCCAACCTTTGTATTAGTTATAAGCATCCTGATAGGGAAGATATGCTCGATATGTGTCAGGTGACCAGACTTAAACTTCACCATGTTTCCATATGCACTAACTGTGTTGTCAATGCCTGAAGGTCTACCATGGATGATTTTCTCTCCTTCAAAAGCCCACTTGTTTACTATCTCCCGATTGCTCTGTTTGAAACTCAACCAACCCCCTTGTAGAACATCCGTAACGAGTGCTGTGCTTGCTTTATCTGGTGCACTAGATTTGGATGTTCTACAAGGGGGTTGGTTGAGTTTAAAAC
>TRINITY_DN95662_c0_g1_i1:0-440
CATGCAGGCGAGAAGGAGCAATATGAGTTGGCCTTGTTGTGGGATGCACACTTCATGCATGTTTTCGAAGTTCTTCATATGTACCAGAAAAAGAGCATGACTCTCTAGAACAGCTCCGCAGCTTCAAATTGAGATAATGTCTAGCATCATCTACAACTTTCCAACCATGCACTGAACCTCGACAAAGCGGGCATTTCAGCGCCACCACACCATTTGCAGTTGCTTCAATTTCATTGCCATGACCTGGTAAACTTTCCTGACTTTCTGTTTCTCCTATTGTTGCATTATCTCTTGATAATCTATCTTGCCTCGTATTAGAATGCAACTCAAACAAGCCATGTGTGACCCTCCCATTTCGTGTTTCTTGGAATCCCCGTGTTTCTTGGAATCCCCTTGAACGTGATCGCCAAGACCATGTAATTACTGTACTCCTTCTTTGC
>TRINITY_DN97384_c0_g1_i1:0-301
GTGAACCGAGCCATTAAATCCCACAACCGTGTCCAAGGGAAGCTCCTTGCGGACAAGATCTTCCAAAAGATACACAATGTCATGCAATATTTCGATTCCATCTAGCTCAAGTGTGGAATTCACATAGGAAGTATGTCGAGCGGGCAAACGGCCGCCTTCTGACTCGACGACCCCAATTCTTCGCCCCCGATACCCTACCCCTATATCCAGCTTATCATACTCCAGGCTGAAATAATCCTTATCAGCATCAGAAACACCCACCTCACCCCCATCATTATCATCATCAACAAATCGTAAATGC
>TRINITY_DN97702_c0_g1_i1:0-312
TAATTCAGATGTTTATGCCTTTCCCTCCTCAATTGATTCTGCTTGCAGTCAGGGAGGCAACACCTGCGGTGCCATCCTGCCAGGGGAGCCTTGTTATGAGCCTAACGGTTATTAATCATACATCCTATGCATTCAACAGTAATTGGCAGCAATTCAAGAACTTTTATTCGGGCTGTGACCTTAATAAACTGCAAAACTAGTCAGAGGACCCCAGTCATGGGAGTTGCACATACCAATTCGTAGACTGCGCCCAGAAGTCTGTGCTTTGTTGAGACGCTTTGCCTGGTTGAAATGGTGATGGTAGCAGTATTT
>TRINITY_DN99483_c0_g1_i1:0-276
ATTAGATGGGCCCTAGGATTCTATATATATATTAAGAGCCTGAAATATGGGACGTCTCTACCTGCTTGTTTTAGTGTATTTAGTTCTATCCTGGTTGAAATGATAGACATTAATCCACATAACAAGCTGCTGTTATTGGTCCCCCAGACAGGGGTTAGGGCTGTTGCCCTTCCCTGATCTGGAGATGGATTTATCGGCAAGTCACACAAAGGCAGAGGAAGACACCAGTCTTCCTGTTTTTTTTACTATATTTCTTGTAAAAGTTTCAGTTTCTAC
>TRINITY_DN101255_c0_g1_i1:0-224
TGACGGTGCCCTTCTTTACCAACAAGGTCGTCCAGCAGTACATATTCGCTTGGGAGCACGAGCTCGACCGCGCGGGGGACGATATCACCACACGACCCGAGGCGGCCACCACGGGGATTGTGATCAGGAGGCGCCTGCAGATGGGGATGTATAACATCATGTACAGGAGGATGTTTGACAGGCGATTCGAGAGCGAGGACGACCCGCTCTTCCTCCGCCTCAAG
>TRINITY_DN101667_c0_g1_i1:0-276
GTCGAACAGAGGGCGCTGAGGGAGCGCTGGAAACAAGTTCAGGATGTCACTGCGTCTCCCAGTGGCGCCCACGGTGAATTGCCCAGACAACACAGGTGCCAAGAACTTATAGATCATCAGTGTTAAGGGAATCAAGGGTCGTCTCAACAGGCTTACTGCAGCATGCGTCGGAGATATGGGCATGGCTACAGTCAAGAAGGGAAATCCTGATCTCCGACAGAAGGTCATGGCTGCTGTCATTGTTCGTCAGAGGTAGCCGTGGAGGCGAAAGGACGG
>TRINITY_DN102198_c0_g1_i1:0-250
GTTGAGGGTCCGCAATATAGATTGTGACGGCTGTGAGAAGAGAGTGAGGAGGTCAGTCTCGTCCATGAAAGGCGTGCAATCGGTGGATCTGGACAGAAAGCTGCAAAAGTTAACAGTAACTGGATACGTGGAGGTATACAAAGTGCTGCGGAGGGTGAACCGCACCGGTAAGCCCACAGAGATATGGCCTTTTGTACCTGCCGAAATGACAAACCATCCCTACGCTGCTGGGGTTTACGACAAGAAGCCA
>TRINITY_DN102266_c0_g1_i1:0-222
CCGTTAAGCAAGGCTGATACCACTGGAACTGATATTCTCTGGGCTGGTCTACCTATGATCACTCTTCCGCTGGAGAAGATGGCCACACGTGTGGCCGGATCTTTGTGTTTCGCAACAGGTTTTGGAGAAGAGAAGGTAGTTAGCAGCATGCATGAATATGAGGAGAAGGCTGTTTCTCTTGCTCTCTCGCCTTCCAGACTTCAAGCTCTTACAGCTAAACTT
>TRINITY_DN102321_c0_g1_i1:0-223
ATGCCATCGGAGTGCCAGAGCCATTGTCTGTCTTTGTTGAATCGTATGGTACAGGGACCATTCCAGACAAGGAAATTCTGGAGCTCATAAAAAAGAATTTTGATTTCAGGCCAGGCATGATCACTATCAATCTTGATCTGAAGAGAGGAGGAAATGGGAGGTTCCAAAAGACTGCTGCCTATGGTCACTTCGGCAGGGACGACCCTGATTTCACCTGGGAGGT
>TRINITY_DN102440_c0_g1:0-908
GGCACCTGTTAGTCTCACTCAAAAGATAATGTCTGGGGAGAAGATTTCAGAGGCCTAGAGTTCAAATGGATTTCTACACACACAAAAAAAGAAGCACTCGTCGTATGGAGTTTGGTTACAACAAAATAATATCAAGCATAACATTTTGTTGTCCTTTGGTTTAGGTACCTTGATCGTTCTGAATTCTCTCCAGTAGATTGAAGCTTCTGATTAACAATCACTTTCCAGGTGAGTATAAAAACTCAAAACGTGAAAAAAAATTGTCCTGCAGGGAAAGCTGAAATCAAATTCCAACACTGCTCCCAAGTGAGTATACCATTGATCATGGCTGGCCGCTGCTATCTCTACCTCGGGACATTCTGCCAGCTCTTCCAGCATGGACGAGGAAAAGCCAATGGTTCAATGGAAAATCGTCATGGGCTGTTGGGATGCACAGCACCTGTAGATGGATTAAGCTGTGCCACTGTATCAACCCTTACCTCCTTGTCAGTGGGAAGTGGCAAAGAAGTTAAAACACGTTGGAGGATATATTTACCACAGAACATGAAGGTTGGAAATGTAATTCATATTTGTGATCAAGGAAACAAAACAGAATGTTTAAACTTGGAATTTCTCCCTCAGACTTTTTATATTTCAACTTAAGACTCTTAGATGGAATGGCTTTTGTTGTATGACAGCGATATGAACTTTCTAAAGTCAATTCCATGGGCCTTAGAACGTTGATCACTTGGCTGAGTCTGCTACTATAGCTTCAAATAGCTATCTATCATCTGTTTTACGATCCCTAATGATGCTGAATTTATGTATTAGGAGCTCGTAGTTCTGGCCTTATTTTAGTACTGTTAAAGGTTATGGCTCAAAAAAAAAAAAAAAAAAAAAAAAAAAAAAAAAAAAAAAAAAAAAAAAAA
>TRINITY_DN102520_c0_g1_i1:0-281
TCAAATGGTGTTGAAGTTGTACCTGAAATTCCAGGTTTCTTTTGTTTCGTTAGTGAGTTACATGGATTGCGAACACTAAATTTTAACTGCTACAATAGCAAATGCTTTTTGGTAGAGCTTTCAATGCGGATAAGTGACTTGTTGTGGATGTAGAGATCTTCATTTTTTTTTAAAACTGAAATTGGGAAATTTATATTATATAAAGCTGTAGTTATGCTAAACAGTGGAATTACATCTTACTGCTGTCCAGAGATCTAGGAAAAATAAACAGCTCCTTACAT
>TRINITY_DN102592_c0_g1_i1:0-252
ACTAAAGTCTATTGGTTTATTGTCTTCAACAGCCATTCTCCAGGTCCAAAGATAACAGACCCAAATCTTTTGAAGAGGGAAGCTCTTCAACTTGTTCAGAACTGGCCTAAGGAACTTGTTGAGACTATTGAGAATACACCGGCTGAAAACTTTGTGAGGACCCCTTTAGTGGATAGATGGTTGTGGCCTGTTGTGGGTCCAAAGTCAACATTAGGAGGTGTTGCACTAGCAGGAGATGCATGGCATCCCATG
>TRINITY_DN102860_c0_g1_i1:0-312
ATTTAATTCAAAATTGTTAATTATTCTAATTTTTTAATGGGAGATTTGTCTAAGAAATTGTAAATTTTTTTTTCTACAAGAGATCTATTCTATGTAATTACAACAAGAGATCAAGTCAGGATCAAGGGAGGTGGAATCTTCATTTTCTTTTGCACAAAAGGTGATTTCGTAGGAGCGAAGATTGTATGTTTGAGTCCCGCCGTGATCGAATTTAACGGAGTACAAAAAAAATAGATATTAGAGAGCTCGAGATAAAAAAAAAAAAAAAAAAAAAAAAAAAAAAAAAAAAAAAAAAAAAAAAAAAAAAAAAAA
>TRINITY_DN103235_c0_g1_i1:0-560
GACGACATGATAACACAAACAGGGCCACTCTCGAGGTGCTTGGACTCTGGACCAAATATGTATGGATAGACTGGAATTGAACTTGATGGTAAATAACTTCAATCTTCAGAAGCTTTAGGAGAATTTTCTGGGGGCTTCAAATTACTTGAGGATCTGCCATTGTGTGCTTCAACAGCTCTCTGGAACTCTTCAACAACGGAACTATCTCTAAACTTCAGAGAAAATGTGGAAAGGCCTGCCTTGGATTCACTAGCACTGTTCATGCAGGCAAAACTGATACCTCGCTTGTCCATACTGGTTAACTTCATGTCTGGGAATAAATTGGCATTAAGGACTAATCTGTAATTACCTTTGGACCTCATCACAAGCCTTGCTTTTCCAGTCTCTGTGGCAGAAACATTGACCTTAATTTCACCCTTGCCTCGTTCCTTCCAACCCCCACTAATATACTCAAACAAGGCAGCATCAGCTCTGAACACTGCTTTCTCTTTTTCATCACCACTCTCTACAGGTACTTCCTGCAAACCTGTCAAAGCACTTCCTCTAAATGTAACATTGTC
>TRINITY_DN103246_c0_g1_i1:0-230
GTGAGTTCTAAATTTTCTTTAACTATTCATTATGTATCAACATTTTCTTCATGGATTAAGAATACTTTCATGCTTGTGGTTTAATTTATTTTGTACAAGAAATATCTCATGTGATGATGACATCTGGAAGGGCCTTATCTTTGGTTTTTTCCATTTATTTTCACCGGTTAGTCATTAGTAATCATGATAACGGTTTGGACATTACTTGTTAATCAATTATTATATTTCAT
>TRINITY_DN103256_c0_g1_i1:0-209
AGCGGGTGGATTTATTTGTTGAATGTGAACAACATTGGCAGTTTCTGTTGAACTTATATACAAGGTTCGTGCCATCTTGGCACCCTGGTCAAAAATTTTGTTATACTTTTCTCGATGTCAATTATGATATGTAGCTTCGGTTTTTTTTTGGATGGAAGAGTGTGCATTTGCCCTATTGATGGGATGTTACATTGTGAATGAAAGTCATG
>TRINITY_DN103593_c0_g1_i1:0-356
CTGTAGAAGTGCTGTCAAGTATAATGATTGTCCATATCCTTGCGATTCGACTTGTCCCAACCTTGTCTGGCAAGATTGGTTTTCCTGTAGAAGTGCTGTCAAGTATATTGAGTGTCAATATCCTTGTGATTCGACTTGTCCCAACCTTGTGTGGGAAGCTTGAAATCAAATAAGTAACGTTTATGTACCATTATGCGTTGTCATTTGCATCACCAGTACATCTATTAAGAACAAAACAGAACCTCACCTATTCAGAATATTTTGGTGAAATTTGGTTAATTTGTTCGTTAATATTCGCGTCTTCTAAAACGTTGCAACCATCTTTAAAGTTTTCCCCCACATATATTATTTTGTTG
>TRINITY_DN103700_c0_g1_i1:0-259
GGGCGGAAGAAATTATTGGAAGAAGTCGCACTTCAGCTTGAGAACGAGAAGGAAGAACTTCTTTCCGAAGAAAGAAAGAAGGAAGTAAGTTGGACTAGTAATGCTCCTACTTGATACATTATTTTGTTAATTTTCATTTTTCTTATAGCACATTATAACTCATATACTTCTCAATTTGTAGGAGCAAGCACGGAAAGAAAGAGAAGAATTAGATAGAATGCTAGAGGAGAACAGGCGTAAAATTGAGGAGGCTCAGAGG
>TRINITY_DN103792_c0_g1_i1:0-220
CACTTCTTCCTCATACCAAAAGCAGCGGCGCCGTCCGTCTCCGCACGCGCGGTTTCGAATCCCTGGCAATCCAGTGGTAGCAGCTGCCGTGGTGATCCCGTTGCAGTTCCCGTTAGCGTGATGAACCGCATGTCCGTTAGCAGTTCCATTCCTGTTAACATATGCATCATTATATACATGTCCGTTTCCATTGATGGAAAATCCGTTTGCTGCTACCTCC
>TRINITY_DN103950_c0_g1_i1:0-268
CAGATTTCTATACCTCATGGGCGTGACAGGGCGTCTTGTGAACGACACCAAAACTTATCAGGCTGAGAGAGGTCAAGGAGAGGTGGCTTCTGCAGTACAGTGTTACATGAAGGACCATCCTGATATCTCCGAAGAAGAAGCTCTCAAACATGTCTATACTATCATGGATAATTCTCTTGATGAGTTGAATAGAGAGTTTGTGAATAATAGAGATGTGCCCGACACTTGCAGGAGACTGGTTTTTGAAACAGCGAGAATATTGCAGTTG
>TRINITY_DN104051_c0_g1_i1:0-309
TGGAGCAGAAATTGCAATTGGGTTCATGCATTTGCAAGCTTTGGAGCAGAAATTGCAATTGGGTTCATGCATTTGCAAGCTTTGGAGCAGAAATTGCAATTGGGTCCCTGCATTTGCAAGCTTTGTCTCAGACAAATTATGGTAAAATCTAGGAGTATTGAGTGTTCTATTCACGATTCAAGAAGATCGCCTAACTTGATTTGTTTGCAGATTCATATGATCAGATCTTCAAAGCCCTGCAACATCCTGTTTTCTCTGTTAGCAATGTAGTATAGTATCTGCTCCAAGCTGGTCAGATCTCAGTTGTGA
>TRINITY_DN104394_c0_g1_i1:0-219
TCCCACTTATGTATATGAGTTTGGTTAATTGGTATATATATATATTTTGCTCTCCCAATGATCTTGTGAACTTCAGCATTAAACTCAATGTTGAGGACACATCTGTCCCAGTTATGTGTATGCGTTTGGTTAATTGGTGTATATATTTTGCTGTATCAGTTATATTTGAGAAAGAAATGTTGCTGTTTATGATGGTGATAATCAGAAATGATATTGTTC
>TRINITY_DN104721_c0_g1_i1:0-967
TTGTGGCCCAGTTCTTTCGTCAGCTGAAAGATCCTCGCCGCGCACGTCGCCGGCATCCGAATTCGTCTCCCGCGGCCGTTAACCTTGGTGTGCCTGTCCTTGTTCGAAGCTCTCTTCGGTGCCGCTTTCTTCAGAACTTCCCCTTCTTCCTCCTTGGGCTCCGCCTGCACCAGTTGACCTTCATTTCTCTTTATTGACAGAGCCGTGAGTGCATTGCTTCTCGATTCCTCTACCAACGACGATCTCTTTCCCGTCCCCGATCTCATTGCAGCCTGCATCGCTTCCGCCAGCGAATCGCCATGAGAATGCTGCTGCTGTTGCTGAAGGGCGTCCATATTGGACAATGCTGCTACCTGGTTCTGAAAAGCCCTGCTCCTCGAATCCTCCTCATCGGACCCCATTCTCTTTCATTCTCCTTCTCAACAACAAGGGGGTAATTAGGGGAAGTGATTGGCAGATCCGATGAGATTTTCAGACATCATAGACTGCCAATAATTAATCAGCAGTACCAGTCGTCTGCAACTGTTGCAAATTAGACTGCGGTCCTAGTTGTGATGATGATGGGCAAAACGAATGTCTGAACTATTATTCATCTCCACGCCATTGTTTGGTTTGTCGGTGTCTGGTTTTATTAATTTATGGTTTGTGAGACCCCACGTTATGTGCTTCATCATTACGTAACAGTGAACACTGTAGATTGTAGCGTTTGCTTGCTACATGATAAATAAGTCCAACGTCTTACCTAAATGCTACTTTCATGGAAGCTTCTGCTTCTAAAACCTAGGGTTGAAAGGGACATCACCCTATCAGGTATTTCACAGGGATGTTATACAACTGTCATAAACCTATGGTTGAAAGGGACGCCCCCTATCTTTATCTTTAGACTAGGCTAATAACTAGCAGGCTGCTTACTCATTAGTTACGCTTTTGACCTTCATGGTAAACTTTATTAGTTACTCATTTGGAC
>TRINITY_DN104900_c0_g1_i1:0-369
ACAAAGTGCAAAAGAAAATGGCATTTTTTGATCCATCGCGGCCCCAAGATTTCCTTTTTATTTCGGGCACTAAGGTATGTATTAAATGATGGATGTGCTGTTCTTTTGACGCTATCACTGGTTATAATGCACTTATTATTATAAGTTTTCTGCCATCTAAGCACTTCTTTGATTGACATTAATACCTTTTTGTTGATTAATTCAAGTGCTTTGATGGACCTGTTTTTCACCATATAAGGCTGAGAGATTACAGAGAATTTAACTGGTACAATTTCCATGGCACAGATGCGTGGTTATGCGAGGAATGGGGAGAACCCTCCTGATGGTTTCATGTGTCCTGGTGGTTGGAAAGTCTTGGTCGAGTACTAC
>TRINITY_DN104910_c0_g1_i1:0-227
ATAAACAGCAAGTCACTACATGATGTCTTCAAGGCATCCATCAATAAAGACTTTCTGAAAATTGGAATGCTTTTATCTGCTTGTGGTTCGGTTTTTGGGTGCATTTTTCTAATGTTGGCATTAATGGACGTCATTCAAATCAAGCTGGGCACCCTTTCCTGTGGAATCATTGGGCTATAAGGGCTGTTGTACCTCTTTTCATGTTACTTCCAACGGCTCTAGTCATC
>TRINITY_DN104913_c0_g1_i1:0-259
ATGGGACGCTGTGTGCGGATGCCTACAGGATAAGCGGTATCATGACTTTGCTTGAGGACGATAACGGCCTCGCTGTCAGGCTGGCAATATACAACGCTGCTACCTCACAGGAGGACATCAAGAGGCTTTTCCCGAGAGGTGACAAGGTGGCCGTCAAGGAGCCCTATTTCAAGATCGCGAGTGATGGTGGCCTTCTCATACGCGTCGACAACCCCGCCAATGTTTTGAAATTTGCTATTGAAAAGGGGAAACGGACGGA
>TRINITY_DN104950_c0_g1_i1:0-276
GCGGCGTCAAGCTCTCCTTCCGTCACAGCATTCACACGGACTGTAACACGATTCCATAGATGAAGGAAAATTTGACAGGCACTGTCATCTCTGGATGTTTTCTACTTCTGCTGCTGCTGCTATGATATGATGTCTGAATGTGTAAACTCTGTGATAGATTTTGTATTTACATGTCTCATATATGCTCTGTTGTCGGTCTGTCTTGTCTGAATATGTAAGGTGCTGCCTTTGTTGTAAATAACCTGCAATAAAAATGCATCCAGGGTTATCTGCTGT
>TRINITY_DN105221_c0_g1_i1:0-347
TCCCTGTATTGAATGCACCAAGAGCATATTCTTACATTTCATTTCTAAGTTTAGAAGGAAATTGAATTCGACGCAATTGTCGTTATGCAATTTACACATCGTGACAAACCTCTAAATTTAGCAGACGAGATTGAAGTCAACCGATTGCTGAGATCAGACATTTATAACGATGCGGTCCAGACCGACAAAACTTCTTCTATTTAAGCTCCACTTCCCAACCTCGACATCGACAAACCAGAAGAGTAGCTACAGGTCGAGAAGGTCCAGAGTTCGAATCCCAAGGAAAGCGAAAAGTCGATTAATTCAGTAAAGAAGTGTAAACTATGGCGTCCAGGCAGCATCCCGGC
>TRINITY_DN105347_c0_g1_i1:0-207
TCGAATTCTTGGGAAATGCTTCGGGTGAGCCTTACATTGTGCAGACTAATATCTACTCCCACGGCACTGGCAACAGGGAACAACGCATTTACCTCTGGTTCGCCCCCCCCGCAGATTTCCATTCCTATTCTTTTCTGTGGAACCACAAGCAAGTTGTATTCTTTGTAGACAGTGTTCCGATTATGGTATTCCCAAACAACGAGAGGC
>TRINITY_DN105382_c0_g1_i1:0-214
GTCAATTTGTTGTTTGTTATATCGTCTGCAATTTTTACCAAGTTTTTTACTCGTTATTAAGATGGCGGAAGAACAACAGGACCGCGGTATGTTCGGCTTATTGGGCAAAAAGAAGGAAGATGAGGGAAAGCAATGTGATCAGACTGAGGGTGGTAGATGTGAAGAGGGGAAGAAGCCGGGAATGGTAGATAAAATCAAAGAGAAGATTCCGGAA
>TRINITY_DN105382_c1_g1_i1:0-230
CTGCGTTCTGACAATTAGTCAATTTGTTGATTGTTATATCGTCTGCAATTTTTAACAAGTTTTTTACTCGTTATTAAGAGGGCGGAAGAACAACAGGACCGCGGGATGTTCGGCTTATTGGGCAAAAAGTAGGAAGATGAGGGAAAGCAATGTGCTCAGACTGAGGGTGGTAGATGTGATGAGGGGAAGAAGCCGGGAAAGGTAGATAAAATCATAGAGAAGATTCCGCG
>TRINITY_DN105441_c0_g1_i1:0-359
ATTCAGTGTGCTACCTAACGCCATATTCGGCTGAGGAGGCTCTGTGATTGAGTCCGCAGACTGCTTTTGAAATAATTTAGGTGGGCCAGTCTCAATCACATACTAGTTACCCACTGCTTTCATAGTCTTCATGCATGATTTTATTTGATCTGAGCTTTCGAAGGCACTCAATGTGCTGGTTTTAAGATTTAGCTGTGCAAGGAGATTTTGATTGTGATTAATTTGAGTGTTCTTTGGTAAATCTAGGGTGAGCTTCGAGATGGGTTCTGATCCGAAGGTCTATTCTCTTGCCGAGGTCTCTGAGCACAATTACAGCAAGGACTGCTGGCTAGTTATTGGTGGAAAGGAGTATGATGTTA
>TRINITY_DN105640_c0_g1_i1:0-201
TCGGGTTCACGAAAGCGAACGAGCTGTTCGTGGGGAGGTTGGCGCAGCTGGGAATCGCCTTCTCCATCATCGGGGAGATCATAACGGGGAAGGGAGCGCTGGCGCAGCTCAACATTGAGACGGGAGTTCCCATAACTGAGATCGAACCCCTGGTGTTGTTCAACGTTTTGTTCTTCTTGTTTGCGGCAGTGAATCCCGGAA
>TRINITY_DN105666_c0_g1:0-405
CTCTGAAACTCTCCGGCGATGGGAAGGACGCCTGGGTCTTCGACGTGGATGAGACCCTCATCTCAACTCTGCCCTATTTCGCAGCCCACCAGTTCGGCGGACAGGTGATTGACGATTGTGATTTTAATACGAGATGGACGGATCTGGCAGAGGCTCCGGCATTGCCTGCGAGTCATAGATTATACGCCCATCTTCTTGAACTGGGTTTCAAGATCTTCTTAATAACGGGGAGGCACCACTACCAGAGGAATGGCACAGAAAGGAATCTGGTCCGAGCTGGTTATCATTCATGGGAGGCGCTTTTCCTCCGGGAGCCGGAAGATTATGAGAAGAGCGCTGCCGTTTATAAGTGTGAGAAGAGATTGAAGATTGAGCGTGATCTCTGTGACCACTTCACTCTTTTTT
>TRINITY_DN105704_c0_g1_i1:0-522
ATTAAATTGGCGTGCGGAAAAAACGCGATTTTTTCATTAAATCGAGATTTAATCTCACTTTTCACAACACTGGTTATAGTTGAATTCACAATATTCACTTAATTGTCTTTAACAAACTTAATGTCAAATTTATCATAATTATTTTTGCACTAGAGAACCTTTTTTAAATTTCATCATCCTTGATTTCAAGCACGAACATGAACCAGGTGACTTAGCTTATGATTTTCTAAATATTTATGTCACAATTGAATGTTAATAGCACATCCCACGGTTTTAACTCTGCAAGAAAGTCTTAGAAGAGTTTCAATAAGTATTTGCAAGATGAGGACTTACATATAACACAAGTATTTTCACCGGCTAAAAGAACAGTTTCTGAGACAATTATTGCTATGAATGTGAAGTAGTTAGCCTGATGAACATGCCGTAAATTTATTATGGCAGGCATTAGTAAACATGATCAGCAATCCTGTTAATTCAACTGTACCCATTGCTGCTGAAGTTTTCAAGAAGGCTGGAACCTAT
>TRINITY_DN105878_c0_g1_i1:0-263
TTAAGTTTGTATAAGCAGTTTCAGATTGTACATATTATGCATATAAGAAAAGCATCCGACAAAAATTAGAGGAGAACTTTTTCTGTGTAGATGGCCAAAAAACTCGGACATACACAGATGCGCCATCGGCCCCAGCAATTTATAAAGTCGATTCTGCATGATTGGAGCGATGATCATTGCAGGAAACTCTTGAAGAATTGTCATAAGGCGTTGCCAGAGAAAGGGAAGGTGATTGTGGTGGACACCATTCTCCCAGTGGCGGC
>TRINITY_DN106159_c0_g1_i1:0-241
GGGGAAGACGGGCAATGGTAAAAGTGCTACTGCTAATTCCATCCTTGGCCGCAGAGCCTTTAAGTCTCTTTCCAGATCTGTCCCGGTTACAGGCACTTGCCAATTAGAACATGGCACGACGAATGATGGCAGAATATTGAATGTCATCGACACGCCGGGTCTCTTTGATCCTAATGTCACACCAGAGTTTCTGGGAAAAGAAATAGTCAAATGTATTGAGCTCGCAAAATAGTGACTCCAT
>TRINITY_DN106226_c0_g1_i1:0-219
AAAAGTTGCCTGATGACTTGGGGAAGCTCAGCTCTTTAAGACTGTTAAGGGTATCTGCATGTCTAGGTCTGAAAGAGCTTCCGGCATCTATTGGAAAACTTGGAAAGCTGGAATATCTAGACATTTCGCTATGCGAGTGCCTAAAAGAACTTACGGGGGAAATAGGACAACTAAAGAATCTCGAAGAGCTTGACATGAGAGATTGTTGTCGTTTGAGGA
>TRINITY_DN106490_c1_g1_i1:0-270
TTCTATGTTGAGGGTTAATAAGCCAGGGCAATTTTCCGCAATAGCTTCCAAACTCTTGTCTCCAATGAATGGGCAGTTGAACAGGTCAAGCTTTTCCAACAGATGACAGCCCTTAGCAATTTCCAACAGTCCCTTACCGCTAATTAAGGGGCAATCCCAGAGAGATAAGACCCTGAGTGCTGGGCATCCAAGACCAATTGTACTAAGACCTAGATCACTCACCCCTCGGGAAGGGTGATTTCCTCGGAATTTGAGCTTGCCTAGTCCTCC
>TRINITY_DN106512_c0_g1_i1:0-225
TTTTAACCCTCGCCATCCATATTAAAATATCGTAAAATGATTTTTCATTTTCCTTTCTCATATTTGGAGCTTGTATGTATTTGTTATGGTTAAACGTGTCCTTCAAAAATGTGCATCTGTGCTAGCGTGGACTAACCATAGGAAATGACTTTTTTTTGGAAATATGTAACGAATAAAATATATATAAATAATGTAAAATAATATAAATGATAATAATCATAAAAA
>TRINITY_DN106746_c0_g1_i1:0-239
AGATAAGTATTTCGAATGCTGTTGCGCTTTGTCTGTTATTAGGGGTAACATTCATCCATTTCTGGTAATAGTGTTAAAGAAATGGATATTAAATAACAAGTGGTTTGAACGGATCATGATGACTTAGTGATAATACAGTATTTAATCGAAGATCCTTACAATGTGTATCCTATTTTGTGATAAATTATGAATAATAACGTTGCTTGAATATGTCTTTTATTTTGAAAAATTGCAAATTA
>TRINITY_DN106877_c0_g1_i1:0-215
AGTAGGTGAAGAATCTTATTAGGATAGCACACTGATCATGCAGCTTTTGAGAGATAATCTGACACTCTGGACTTCTGACATGCAAGTAAGATCTCTATATAACTTAATTTAGGACCTTATTTATTCTAAATTCTTGTATCTGAAGAGGCGCTTATGATGAGTCTAGCTCTTATACCAATTCTTTGTTCCTGCAGGAACAGTTGGATGATTCCTAG
>TRINITY_DN107074_c0_g1_i1:0-218
CCCAAGACTGTGCTGCCACTCCTCTGAGTTCATTACAGCCTCGGCCAGTATGGAGCAGCACTCCAGAACTCTGGCTGCAATATTTCTCATAGCCATGGTTCAGTTGGCCGCCATTGTTACACCTACCATGGCTTGCCTCTACTGTCCTCCGAAAACGAAGCCAACGCCCCCCACCCCACCTCTCATCGTACCAACGCCCCCCACCCCACCTCTCCTCG
>TRINITY_DN107434_c0_g1_i1:0-235
GGGCACAGGTATCTTGTCCACTTGCTAGGGTTGGAGTGCTGTTAGGGTTTCTGAAGTAATGGCAGGTATCTCCATTACTGTTTGAGATCTGGCAGCATTTTTGCCCTCTTTATTGACGGTTGTTTTGAGGTGTGCAGAAAGCATTTTTTGAAGGAATTTTGTGGGCGTTCGGGGAAGTTCTCGGCTGAACCAGCCAACTCCCTCAAGCATTTTTCGCTGAGCCCAGTTGGATTTG
>TRINITY_DN107536_c0_g1_i2:0-288
ATAGGGAGCAGCGTATGTTCTTATGGTTCGACCCAACCGCGGATTTCCATTCCTACTCCTTTCTCTGGAATCGCCACCAAGTTGTGTGAGTGCATATATTTAATAATAGTTATTATTATTATGGTGCCCATGTTAGTTACAGTGTTTTTTTTTTAATCTGTGGATTATTTATTTGATGGATGTCAACAGTTTCTTTGTGGACGATGTGCCGATTCGGGTATTTGGGAACAATGAGAAAGTAGGAGTCCCTTATCCTCAAACTCAACCCATGGGCGTCTACTCGTCAAT
>TRINITY_DN107661_c0_g1_i2:0-282
ATTTTATGGTTTCACAAAAATTGATGAAAAACGATATTCCATGAAAGTCTTCTTTGAGATTAGGAAGTAGAAGTATCTTGAAGCTTTGGACAAGTGAGTCATGTCCTCCTCTAGAACAACTCTAGGAATTAGTTATAATTTTGTTGGTTGTCAGGTAAAGGTTGTTGGATAGGTCAGTTCTAATTGTTGTTTGGTTATATTGTCCAGGCGAGATTGAGAAAAAGCTGTGGACACATCAAATTAGCTATTCTATTTCGTATGAAGACGGTGAACGAATCCAAG
>TRINITY_DN107878_c0_g1_i1:0-261
CCCAGAAAAGTATGCAATGCTCGCAGAGTTTTTTGATTCCATGGAAGCTGCCATCAGATTGCTTCGGCTCCGCAAGACAATCAGTAGCTTCCGTAACATCTGTCCCCAAGTCGAAACAATGACCCACAAGAGATTTATGTATAGTCATGTGGCACAAATGAAGCACATTTTCCCCGAAGGATTGCTGTTGGAGAAGACCATGGTACAGGACGAGAAGACACAGTGCATGAAACCAGACTTGAAAATCACTCTCTTGCATGA
>TRINITY_DN108584_c0_g1_i1:0-288
ATATTTCAATAGTGTAGGCTTATTCTCTAGTATGTGTGTTGATTTTCCTTTTCTCAGTCTCTTGTTTGGCATCATTTTTTTAATTTTTATTAAGTGTAAAGTGCTTCAACTTCCAAGTTCATATATATTATATCTTGCTGCATTACCTTCCAGGAAGGCATACCTCAAAAGAGTTATTGTGTAATAACATTTTTCTTTGGTTTTTAATAGGTGCATACGTCCTACTCCTGAAGAGCTAGAGAACTTTGGTACTCCAGACTTCACCATTTATAATGCAGGGCAATTTCC
>TRINITY_DN109243_c0_g1_i2:0-294
GTTAAATCAACTGCTGTCTCTGGTCTCCCGGGCTCCTGCGGTGTTAATCTTCCCTTCAAGATTTCTCTGCAGACCAACTGCAACACGTACCTTCCCGTCCCTCCCTTGTTATCATTTTAATTTCCATGTACCATTTATCTCTCTGACTCTGATTTTTCCACGCTGATTCTGATTTTGTTTTGCTTTGGTTTTGGTTGGTTGCAGGATCAGTTGAAAGGTTTCTCGGTTATTGTCGCACCGACCTATGCAAATATGCATAGCTAGTACTACGTAGAATGTGGAGTTAATTAGTGT
>TRINITY_DN109746_c0_g1_i1:0-235
AGTTCTTGAAGCCTTCCCAGTTACGAGTAGCAAAGCATTATCCTCTTGTCGTCATCGTTATTGGAGATTAAAGGAGTTGCTTTTTCTCTTGTTGTTCCATCTATCATAGCTATAATTATACAATAGCAGGGATCATCGCCTACATGTTGTTGTTGTTGAGTTTAAGGAGTTTTTTCCAACCATTTCTGTGTGTCTTATAGCAAAGTTGTAGCTGTACAGGTAGGTAGCAGAGCGC
>TRINITY_DN110064_c1_g1_i1:0-324
GGTAAGTCATGGTGAAGCACAACAATGTTGTGCCCAATGGGCATTTTAAGAAACATTGGCAAAATTATGTGAAGACATGGTTCAACCAACCTGCACGCAAGAAGAGGAGACGTATTGCTCGTCAAAAAAAGGCTGTAAAAATCTTTCCACGCCCCACTGCTGGTCCCCTTCGACCAATTGTACATGGACAGACCCAAAAATACAACATGAAAGTTCGTGCTGGGAGAGGATTTTCACTTGAAGAGCTCAAGGCAGCAGGCATTCCCAAGAAATTAGCACCAACAATAGGTATTGCTGTTGATCATCGTCGCAGGAATCGTACTC
>TRINITY_DN110127_c0_g1_i3:0-236
AACCACAGATTCTGCTCTGTGTTTTGATCAAAATGTAAGCAGATATTATTCGTAATGTTGGATGGAAAAATAAATGAGTTATGGTGTTTATGTTTATTGTATAGTATTTGAGGTTCATGTGTTCTTTTAAGTTTACACTTTCTGGAATTTCCCCCCTCTGGGTATATGGGGGAATTCTGGGTTAAATGATTTAGTGTTGGATTCAAACTTAGGGGTAGAATGTACTCTGCAATTTT
>TRINITY_DN110208_c0_g1_i1:0-354
AGAGTCCCAAGTCCATAAATAACTAAATTTGAATTGAATTCTCAGATGTCCATTAAGTTGCCGCTTACCAGCCAAAAGTGAAAATATATGATGAGAGAGAAGTTTGCTCCAAGGCTGAAGAATAAATAACAGTGGATATATATCTCTGGGGGAGACTCTCTTAGCACTCTTTAACTGTTTTCTCCCGCCAATCTTTTTTAAACTTATTGGATGAATTCAAAATCACCAACACTGCGACTGAAATAATCGGTAAATATTGCATGGAAATTTGACTGATCTGGAGAAAAGTTGCGACCGTGTTTCCTAAACGAACAATTCAATTCCGAGGCTAATTAGTGGAATCTCTTATACAAC
>TRINITY_DN110610_c0_g1_i1:0-205
ATGCGACTACATGGCGCCATCGCTGGACGCACGGCAGGACATGGCTGTGGTGGAGGTGCCCAGGCTTGGAAAAGAAGCGGCTGCTAAGGCCATCGAGGAATGGGGGCAACCCAAATCCAAGATCACTCATCTGATTTTCTGCACTACCAGTGGAGTCGATATGCCCGGAGCCGACGATCATCTAACAAGGCTTCTGGGTCTCGAC
>TRINITY_DN110747_c0_g1_i1:0-214
CTTCTGGCCATTTTCGCTGTAATTGTTGGGGCCATTTTCATATCGAAGCTCAAATCCAAGAAGTTCAAGCTGCCCCCCGGCCCGCTGGCGGTGCCCATCTTCGGGAACTGGCTTCAGGTAGGGAACGATCTCAATCACAAGAACCTGGGGGACCTGGCGAAGAAGTATGGCGAGATCTTTCTGCTGAAGATGGGGCAGAGGAATCTGGTTGTGG
>TRINITY_DN110747_c0_g2_i1:0-425
GTTTTACGAGCCGAGCCGGATTCCAAAAAGTCAATACCCCAATTTGCCGAGGGGCCAGGTCTGAACATTGCGCTCATCTCCTCTTTTCTAAGACCTTCCTAGTTTATATATACCCTCCTCCATTGTATTGAATCGTGTGGCAATCCAGAGTCTGAGCATGTCAGAGCAACTCGTTGGTGCAGCACTGGAGAAGTTAGATCTACAGAATGGCCTTCTGGCTCTCTTCGCTCTAATAGTGGGTGCTATTTTGGGATCGAAGCTGAAATCTAGGAAGCTGGAACTTCCTCCGGGTCCGCCTGCGGTGCCCATATTTGGGAACTGGCTACAGGTGGGAGACGATCTGAATCAAAGAAATCTGACCGACTTAGCAAAGAAGTATGGCGAGATCTTTCTGCTGAAGATGGGGCAGAGGAATCTGGTTGTGG
>TRINITY_DN110785_c0_g1_i1:0-229
TCTGACTTGTACCAGTTGTTCTGGATCGCCCATCCCGGAGGCCCTGCCATTCTGGACCAGGTGGAGGCAAAGCTGAATCTGGATCCCAAGAAACTGAGGGCAACGAGGCAAGTACTAAGCGATTATGGAAACATGTCAAGCGCGTGCGTGCACTTCATCTTGGACGAGATGAGGAAGTCCTCTCAGCAGAATGGGTGTTCGACAACCGCAGAAGGTATGGATGTGGGAG
>TRINITY_DN112508_c0_g1_i1:0-331
CTTCTTTTATGGCTGAGGCCTAAAAATTGCTTCACAAGGACCTGGTAAATGAATTGGAAGAAACTCTAACCAACTGTAAAATATGATTTGATGTATTTTATCTGTATACTGGTAGTAATGTTATATCTTTAAGGGAATTTGAAAAATGAAAGCTTTAACTGTAATGCCAATATATCGTCATCTGTAATAACTCGTGGTTTTCATTTCATATCTGCTGTCTGTTATCTAATCTTATTCTCTATACACACATAGACATGCTTGTGTGTTCTCCATACACACAGAGACATGCTTGTCTCTAATGTGCGCTTGAAAATTCAAGCTAAACCCTAAC
>TRINITY_DN113151_c0_g1_i2:0-277
GTACTATACCCGCACGGATATCGCGGAATTCATTAAAACTTCGTGCAAAGTGACTCTTTATCCAGAGCTCTGCGTTTCGTCGCTCTCTTCCTACGCGGGGCGTCTCAAGGCGAAGCAGAGCGATCTTGTGAAGGCGGCCGTGGTAGTCAGCCTACTTAATGCTCGCAACGTTTCTGTCTGGGCCGCCGGCCTCAAAGCCAGAGGCGCCATGATGAGTGAAAGAGAAAACGCAGCGCTTAAGGATTGTATTGGAAATTTCAGGGATGCCACGTACGAG
>TRINITY_DN113722_c0_g1_i1:0-722
ATTTGTCTTAACTTTTTCTCTTGGTTCATGAATAAAAGTGTATATTGACGGTTAATTTTGCAATGTAACTTACTGAATTTAGTTTCTTCTTGCCGTGTGTTTGAAGTTTGTACCTTATTGTAAACTCAATACATTGCATTAGAGATTAAGGGAGTATCTAGGATATCATGGTCGTTGTCTATAGCAGTTTAATTTGATTAAAGATAATTGCTTTATATCAATTAAAATATCAAATTTGATTCTATCAAGGGCTTTCATGCATTATTCTTGGTCTCTGAAGGCAATGATGCTATTAAAACTAGTTGTGCAGAATCATGCTAGTTTAGAATTGTTTTTGGCCACATGCACAGTATTGAGAATTAACTGTGGCCTGAAGTTGAACAACTAGAAGATAGAGGGAACGTGTTGGGACAGGAGAATAAAGTGGAGATGAAAAAATATATTGGATGACTCTTATTCACATTTAAGCATGTCGCTTATAGTGTCTTGGCATGTGACTGTACCTAAATGTGGGTAGACAAAATATGCATAGGTGAAGGGCTAGAGTAGAATGATAAAAGGTTTTATATTTTTCGGTTAGTTATGCATGTACATAGTTATAATTAATTCTTACAAATTATGTACTTGCGATTTCAGGTATGGATTTTATGACGAGTGCTTAAGAAAATATGGGAATGCAAATGTGTGGAAGTATTTTACAGATCTGTTTGACTACCTTCCCC
>TRINITY_DN114078_c0_g1_i1:0-344
GGATAACAAGGCTTTGTGCAAGGCATTATCATTTTGTCCATCTCTAGCTGATCTGGAGGTTGTGGGACTGTAAGTATACTAGTAAGATTATATGTTTTGTTCTGTCAGTTGCTCCACATGAGACTAATTTAAGTCTGCACTTCAGAGTTGTTCCATCGTATTTAATCGTATTCTTTTTTCAGTTTACTAAATATGTTTTCTTTCATATGATGAGGTGAACCACCTCAGAATCTGATGATGAGTGTTTGTAAACAGCCATGTTCAACTTAGATCACTCTTAAACTGTTTAAGTTCTCACTGCCATCATTTGGAACGATTATGCTGTCAATCATCCAAGACTGGTT
>TRINITY_DN114254_c0_g1_i1:0-375
GGATGCCAAATTTCGTACAGATTAGTCTCGAATCAACAAAAGGGACATTTTCCTTTGCCTCTTGGCTACTGAGAAATCCGGGTTCGACTCCCAATCAATGCCCCTTGCTTTTTCTTCTGCTTATTTTTAGAGTTTTTATTTCAGTTTCGTCTTCTTGAAGGCCGTTTCGGCTTTTTTTGCAAACCCTATCGATTCACATTCATACAATAAAAAACAAATTCCTGAGCTTATATTTACAGTGGAGATCATCTTCGGGGGTTTTGCACTGCAGGCCATCCGAATCTCTGCAATTGCGTCAAAATTTGGTTCAATTGCAGAAGGATTGTAAGCTCGTCGGCAAATTTGAAGTAAATTATAAGTCCGCCAGGTATTCAG
>TRINITY_DN114431_c0_g1_i1:0-530
TCGCGATCAATCTTCTTCTAATTAGTCTATCCCTCCGGAGCTATTTACAGTTGAGTTTCAAGTTCTGTTATGTCTTCTCTCTACTTGGAAGTTTGGGTATCAGCGTGCATGTCGATGGTAGGAATTTTTAGGTCTTCCAGATTCATCAGTTTCTGTGATTTCCTGAACAGGATTACAAGATATGCATGGAGGGCCCAATCTTTTCCCTTAGGGGTTGGCTGATTCCAGTTGAGCGTTTCACTCTTTGAAAAATTGGAGGAGTTTCATATTTAATATCGGGACAGTTTAATTGGTAATTGTTTTGTTATAAAGTATTGTGTAAATTATCATATTTAAAGATCAAATCTACGTGGGGCAAACAAAAAAAGCGTAGTATTTGGTATATACTGATAAATTCTGCAGGAAATCCATACCTATGGGGGTTTGGGGGGCACAGGCTATATACTGTTTAGGCAGGATTAGTTCTGAATTGTACTCTTTTGTATCTATATGAATGTTAAAGCGATTTCCAGGAAGCACTGGACATCAAC
>TRINITY_DN114741_c0_g1_i1:0-216
GCAGCCGCGCGGCATTCTTCACCCAAGCGACTTGAAGTTTTCACATGACAATCGTAGCCATGTCTGGAAGAAAGAAGGTTAGAGAGCCCAAAGATGAGACTGTTACCCTAGGTCCTAGTGTTCGAGACGGTGAGCAAGTGTTTGGACTGGCGCACATATTCGCATCCTTCAATGACAGCTTTGTGCATGTGACTGATCTCTCTGGAAAGGATACAC
>TRINITY_DN115092_c0_g1_i1:0-219
GTTGATAGGCCAGTTGATGAGTTACCTGCTGAAGTAGAGACTGTACTCGTCGGTGCTTGAGTAGTTGTCAGCTGCGAGAAGTTGATTTAGAATGATATCATATTATTATCGAATAGGAGGATTTTGATAAAATTGAGTTTCAGCAGCTCAATTATACTTTGGCTTGACCAGTTCTTAGATTCAAAAGTTTTTCAATTTTACAATATGATTATTTCGGGG
>TRINITY_DN115373_c0_g1_i1:0-257
GATTGGATATAGCTCATATCTAAATATAGTTTATGTTTGTGATGCTGGAGTGATTTAGGGTCCGAGTCATTTTCTATTCTCTTATATTAGCGTCGAAGACATTTCTGGTATATTAAGCTGTGGTGTTAAAGGTTCGACTTCGTTTGTTAACCTGGACATATTTTTATAAGCTTTCTTTGGAGTGTTTGTGTGTAGATTCAGCTTTCTTTGCTGAATGAACTTTTGCTGTCAGATTTCACTGCTAGCTGACTGTAAAT
>TRINITY_DN115523_c0_g1_i1:0-229
GGTGCCTACTTGACTGTAAACCACAGCTTGGGCTATGTTATACATATGCATGAGAAATAGCCCAATACTCCAACTAGGTTTTTGCTTGTGCCTGCAGGTTTTGGTCTGTATATTTGCCACTATCTGAGTTAATGGATTTTCTCTTTTTAAAACAATTTTCTTAAACCATAGCTTCTCTTATTTCTGCTTTTGCTTTTACGTTAATGAAAAAACACCCTTTGTAAAAAAA
>TRINITY_DN115616_c0_g1_i1:0-272
TGGAAATGGTGTTAGTGATGACTGTTGAGCCTGGTTTTGGAGGGCAGAAATTCATGCCAGATATGATGGATAAGGTGACTAGTGCAATATCTGTCATATCTATCATTTAGCAGATTACATCATTGAAGTTATCTTTTGCCATGGTGCACTTTTGGACAATCAGCAGCTGTTTTTTTTTATGTCATAGGTTCATGATCTACGGCGGAAGTATCCTACTCTCGATATTGAGGTTGATGGCGGTTTAGGCCCATCTACAATTGACCAGGCTTCTG
>TRINITY_DN115950_c0_g1_i1:0-293
CGAGTTTCAATAAGCAGTTCCCCACATTTCCACACATATAGCCCGAGTTTCATTACGCAGTTCCTCACAGTTATCTTGTACATGTTTAATGCCTGCTGAGCTGTCACAGATTTCCCTTACAGGTGAGTCTTCCGTCTGCTGCTTGTGCCGTTCATCTCGTATTTCAGTGCGTATCGATGGCAGTGGGACGACTTCCAAACACTTCGGGACATTAATCTCTAGAGTTACATTATCTGAAACAGGAGAAGCTTTTTTCATTTCAATCTCCTCTTCGGTTTGCAGTTCCTCAGATT
>TRINITY_DN115950_c1_g1_i1:0-368
ATTTCAATAATAATAGTTCATCTTTACAACAGTTTGTGACTCCTACGCTCTTTCAGCTGGCTCATTAAATGCTGTGTCTCAAGCTCCTCCTCTTCAATCCTGCAGAGTTCCTGCATGAGTTGTAACTTCCTGGACCTATATTTTAGATGTTTGTCCATTAAAAGATGGATTTCACGACTGCCATTGCTACCAGAAGACTCCTCTCCAAAGAACAGTCTCCTTTCAATAAAACAGCTGTCCTTGATAGCGTGAGTTTCCTTTAACTCCTTCTTCTTGTTATCCGGCATTTCATTAATCCTAGACTGCATGTCTTGAAACTTTTCCTAACAGTCCTGCCACATTTACACACATATAGCCCGAGTTTCATT
>TRINITY_DN116098_c0_g1_i2:0-222
GGAGGAAGTTCTGATGGTGGAAACTGCCTAATCAGGATGGCTCGGGATAGTAGCATCACACCAAATCATAAGGATATGTTTACAGAGCAATTCAGATTTTCGATGCTTTAAGAGTTCAGATAGAAGTTCATAGAAGACTCCATGACCAACTAGAGGTTCAAAGGTGCTTTTTGTTGAGAATAGAGGTGTAGGGCGAATATTTGTAGACCATATTAGACAAAG
>TRINITY_DN116606_c0_g1_i1:0-495
GAAAGAATATACTATCATGGAAATGTGAAAGAGATTCTTTTGACAGCGGCTGTGAAGGTATTAGTAATGCTGCAGAGCATAAAGGGTCGGATTCGGAGGGGATTTACAATCCTGGTGGTGCAGAGGAAGAAACGAAGGTATCGCCATGGCGTCGAGAACATATGTTTGAGAAGGCGCTTACTCCCAGCGACGTGGGAAAGTTGAACCGTCTGGTAATCCCAAAGCAGCAGGCGGAGAAATACTTGCCGCTGGACACGGCTGCAAATGAGAAAGGGCTGTTGCTTACCTTTGAAGACAGCACGGGAAAACCATGGCGATTTCGATACTCATACTGGAATAGTAGCCAAAGCTACGTGCTCACAAAGGGATGGAGTCGGTTCGTGAAGGACAAGAAACTGGACGCGGGAGACGTTGTGTCATTTGACAGAGCAACCCACCAAGATGCAAATTTACCGCGCCTCTTCATCAATTACAGGCGTAAGCCTTTTAGCGCCC
>TRINITY_DN116794_c0_g1:0-1168
AGAGCATTTGCTGTTTTCCATGAGTTAGGGCTTGGAGATATTGCAAATACTAATTGTTTCTGAGGCGTGATTCAAGAGAAAGTAGAAAGAGAGATTACCAGTAGGAAGAGATCAATGGGGAGGGGGAAGATTGAAATAAAGATGATTGAGAACGAATCAAACAGGAGAGTCACATTCTCCAAGCGGAAAGGAGGTCTTTTTAAGAAAGCTCGTGAGCTCTCTGTCTTGTGTGAGGCAGAAGTCGCTCTCATCGTCTTCTCCGGCACTGGCAAACCCGAAGAATTCGCAAGCTCTAAACAATCAGATCTCCTACACGGACATGTTTTACTCTCATAGCTGACAATACCCATTATAATTTCTAACGTCATTCGTGTCTCGTTTACTCTGTTATGAAAAAGCATGAAGAATATTTTGGAGAGATATAAATCGTGCACAGGGATGGGCATTCTTGATTATCAAGATCAAATGCTTTCTGAAATGGCGCGGATCAAGAGAGAAAATGAAATCCTTCATGCGGAGCTGAGGTACATGATGGGGGAGGACCTCGACTCATCGGACCTCAAAGACATTACCCATTTGGAGAAACATCTTGACGACGTGTGGACCCATGTTCGAAAAAGAAAGGATAAACTTATGGACAGCAGATTAGAGCTCCAAAAGAAAAAGACCGGGTTGGAGGAGCAGATACACAATCAATTGAATGAAAATATTGCCTATTACCATGCAAAAATGGAAGAGGAGGATAACCAACAGAGTTACTGTAACTATGCATTTTACCAGCTAGAGAGACCATCTTCTTCTACACCGCCTTCTGCTTCTGAATTTCGTTTGCAGCCGAACCAACCAAACTTGAAAGACAGTGGATATTAATTACCACCAAAGGCACGGTTGGTTTTAAGGGATAGTCTCTCAACACTGCACTTTCTCTAAGTACTGTAGTGAACTCCCTTCCCACAATAGTGTTATAAATTATTTGTTTCTGTGCAAAGTTATAATTACAAGGGACTGCTGAGAATACTGCAGTTAGATTATTATAGTTAAGTGCTTGGATCATAAAACAACAACATTATTGGGCATCGGTAATTCTGTTCGTTATAATGTGCATATAAAGGCATCCGATTACAAACTATGTGTTAATTCAGGATAAGAAATGAATAAATGAGAAGAA
>TRINITY_DN116802_c0_g1_i1:0-912
GAAATGAAATTAATTATAGCTATTGTCCCTAGCGAATACGCTAGCAAAGTACAAAATCATTTAAATAAGGAATCTTTTTTTCATACTAGATTATCCACTAAAGGGGGATTTTTAAAAGAAACTAATACTACCTTAATCATAGGTTTGAAAGCAGAAAAAACTGAAAGAGTTTTAGAAATTATTAAAATACATTCGAAAACAAAAACACAAATGATTCCTAATAATGTTTCAAATGAATTTGATGCTACTTTTTTTCCTTTATCTTCCGAAGTTTCTATCAGTGGCGCTACTGTTTTTATTTTAGATGTAGAAAAATTTTATAAATTGTAGCTTCAATTGAAAAAAAAAATTAATTATTTTTTGTTATTTAATAAAAAAATAAAAATAATATATATCTATATCTACAAAATTATTCATTAATTTAATATATTATATTATTATTAATATATATATTTAAAAAATTTAAAAAATATCGATAAAGAGGTTTTAATTATAATGGCTTTAAGTAAAGAAGAGAAACAAATAATTATTAAAAAAAATTCTAAAAAAGAAGGAGATACGGGCAGCGTTGAAGTTCAAATTGCAATTTTATCAAAAGAAATAGAAGAATTAAACAAGCACTTAAAAAAACATCCTTTAGATTTTCATTCTAAACGTGGTTTTTTAAATAAAAATAAAAGAAGAAATACTTTAAAAAAATGAATATTTTTTTTTGAATAAAAAAAACTATCTTATTATAATAAGATAGTTTTTTATTATTGATAGTTTTTTTTATTATTTATTTTTAAACATATTTAGTTTTTTGGAGCGGACGAGGGGTATCGAACCCCCATTTTATGCTTGGCAAGCATAAGTAATAACCATTATACGACATCCGCTTATATAATTTTACATCTTTAAATCAAAAAAAAA
>TRINITY_DN117529_c0_g1_i1:0-397
ACAATATATTCCGAGCCGAAACCCTCTATCATTGACACAAAAATAGTCTTCAGATCCTCGCTTAACACTCCCGCTTTAACCTCTAAGCATTCAACTTTCTGAAGAAAATATGTATAGGGTAGTTTTGGGCGATACTGCCACCATCTTTTTGAAATCCATTCACCCCAATGGGTGTTGGGCCTCTTCTCCTCTTGCTCCTTCCGAAAATTTTCTTTCATTTGGTGCCAATCAAAAGTAATTACATACTTAGAAGTTAACGCATCAATATCCTCTTCCCACTTTTCCTTTTCTAGAATCTCCTCCCACTTTGCAAGCCTCTCTTGCCATGGCCCCCTAGATGCTACCTGCCTTCTGCCTTCCTCACCACCCAACCCCTCCTCTTGCTCCTTCCGAAAAT
>TRINITY_DN118142_c1_g1_i1:0-215
TTACTTCTGAGCTTTTCCCAACTGTCTAATCCCCATATGAAAAGCTGCGCATCTGCCCCTGATGATACAAGAACATTTAATACATGAGAGAAAGCAAGTCCCGTTATTCTCTTTTGGTGTCCCTTGAGTTTGGTCTTTACCTCATCAGCTCGAACCTTATAGATCATGATTGTTGAATCTTCCATGCCATTTGCTATTATATTGTTGTCCTGGGG
>TRINITY_DN118210_c0_g1_i1:0-232
TAGAGTTAGTTTGCCAAATGCAGAATTGGGTTCTTGATCCGCGGTGGCATAAGTTACATTATTTTCTAGTAAATACTTTTTAATGGTTACATTAGGGTAAAGTTGATTAAAGATTTCGTAGTTGCGGGGAAATCATCAGTTTGTCTGCACTGCTAGTAAATCTATGCAGTTTGAGAGAGTATGGGCATTAATAATTTATATTACTGGTTTATTTATTGATTTTATTAAAGTC
>TRINITY_DN118233_c0_g1_i1:0-552
CTTGAATTAGCATGTCCAATCTTCAGCATGTTTATTTAGATGGGTGTCATCATCTTGAGGGAGCATCATTTTGCCCTGTTGGACTTCAGTCACTTAATCTCGGAATCTGTCCCCACTTAAGTAAACTTGATATTGAAGCCCCTCAGATGACAGTTTTGGAGCTGAAGGGATGTGGCATCCTCTCTCAAGCAACAATAAATTGCCCTCGGCTGTTGTCCCTGGATGCATCTTTTTGCAGCCAACTTCAGGATGATTGCTTGGTAGCTACACCAGCTTCCTGCCCCATGATTCAGTCATTAATTTTGATGTCTTGCCCATCCATTGGATCCAATGGCCTTTTTGCCTTGAGGCTACTTTCCAATTTGACACTGCTGGATTTATCATACACATTTTTGACAAATTTGCAACCGGTCTTTGAGAGTTGTACGCGATTAAAGGGTTTGAAATTACAAGCCTGCAAGTACCTCATGGATACATCATTGGATGCTCTTCACAGAGGAGAGGCACTTCCAGATCTTTGCGAGATGGATTTATCATATGGAAGTCTCAGCC
>TRINITY_DN118355_c0_g1_i1:0-244
CTCCTATGTCCCGGGCTGTTAGTTGATCTATGACTCTTCTATGATATGAGGATGCTGTGTAAGCTGTGGCTTCTTGAAATAACTCGACAACTAATTCAAAATAAATACCTCTTCTTGAAAAAGATCATGTAATTGAGTTCACAGTTTCTGTGATTCTCTTCTCTTAATACACCTGTAACACAACTTCTTGAAACAACTTTTATAACTCTAAAATCTCATATCCCTCCTCCTCCTCTTCTCCTCC
>TRINITY_DN118549_c0_g1_i1:0-214
GAACTATTCAATTCATATTTTTTTTTAATTGTGTGATACACGTTTGATAGTTTAGGGTACATAGCTTCTATTAAAATTTAACTTATGTTAGATTTCATTTAGGCTTAGGTTTAGGTTTATTTTTCCATTCGATTTTCATTTAGACGTTCGTCCATTTTATGATTAGGATCGATTTCATTTTTATTTTCTTTTTAGCTTTTGGTTTTAGTTTTAG
>TRINITY_DN119442_c0_g1_i1:0-202
CCATCAGGGAGTACAGGGCCATGGTGGAAGCGGAGCTTTCCAAGATTTGTGAGCGCATTCTCCGCCTCCTCGACTCCCCCCTCATCCCTTCTTCCACCGCTGCGGAGTCCAAGGTTTTATATCTCAAGATGAAGGGCGATTACCAACGTTACCTTGCCGAGTTTAAGACAGGCGCCGCGAGGAAGGAGGCCGCTGAGCACAC
>TRINITY_DN119578_c0_g2_i1:0-421
GGCAGTGCGTTCGAATCTTGACTTCCGTCTGAGGAGATAAGTTTCCAGTTCAAAGTTCCAAACCCAGCAGTGCCGACATGCTTATTCTATTAATATGGTAAGCAACAGTTTGAAGAATTTGGAGGCCTGGTTCGAAAAGGTTAAAAATAGAGATACAGAAGAAAAATCCGGCGACCTTCTAAGATTCGAAAGAGCAAGGCCGGTGAGATCATGAAGAGAAAAGCAGCGGATGTTGAGTTAGAGTCAGGGAAGAAGGTTGAGCAGGACCGGAGAATAGTACGCGTGTCTCGGCAGACTGGGGTTAAAGATCGTCACAGTAAAGTTCTCACAGCACAAGGACTTCGTGACAGAAGGGTTAGGCTGTCTCTTCCTACTGCATTTCAATTGTACGACCTGCAACACAAACTAGGTTATGAGCAAC
>TRINITY_DN120571_c0_g1_i1:0-280
GATGAAAAGCAACCAGAAGTCAAGAAGCGAAAGAAGAGAAGTTTGCCCTTGCCAATTGTTGGAGGTTTCCCAATTGTTGGAGGTTTCTGCTTCATTCTTTTGTATTACTATGTTTTGCAATAACAATAATTTATATTGTAACGTTCTGTCGCCTACGGACTGACACCTCTTGGCCTTTTCTCTCCCCTTTGATAGTTGATCCCACATCTTCAGTGGATCAACCTGTAACAGGAGTTATTGATGGGAAGTTTGAGTATGGTTACCTTGTAACTGTAAAGCT
>TRINITY_DN120885_c0_g1_i1:0-302
ATATGTCCAAGGCACACTGCTGTTCTTCAAGAAGGTCGTGTGCTTCTTTGCTTAATAAATGGGCCTGAAGAACCTTTTGTTAGAATTCTACCCCGGCATAAAAAGTATGAAGGAGCTGGGAAAAAAGCTACTACTTACACAAAAAGAATCTGGCTGGATTGTGCTGATGCACTAGCTGTCTCAGAAGGTGAAGAGGTAACGCTGATGGATTGGGGCAATGCCATCATAAAAAATGTTGAGAAGGACAAGGATGGTACCGTCATATGTCTTAGTGGAGTGCTGCATCTCGAGGGTTCTGTCAA
>TRINITY_DN121482_c0_g1_i1:0-923
CATATTTTTGCAGGTGTTGAAGAGCTCTTCCAACATGGGTAAAAGAAATCAGATGCTGTTATTCCTCTCTTCTTTTCCTCTGGTTGCTGCCCTTAGAACCCAAGGTCCCTGGTCATCCCCCTCTGCGTCTCCAACTATTTCTCCTCTTCAGTCCACGTCATCTCTCCCACCAACTAATTCAAGAAGTGGGTCACATAGGGATGTTGTTATAGGTGCTTCAGTGGGTGGGGCTGTTGCTTTTCTTTGTATTGCTTTCTTCATCTTCTGGATGTTGAGGAGGTTGAGGGGTCACTTGTATAAACAAATTGACACATCTGAACATCCAAATCTGATTTCTGATGCAAGGACTGGGCCCTTGGGGACAGGAAATGGTAAAAGTAAGGCTGAAGTTTCAGTCTGCATTGAGAAGCAGGATTAAGAGACCCAGAGTCTCAGCCCTTTGTTTATAAGTCTCCACAGTTGAAGATCTTGCATGAGGTTAGCCATACTAGTTTGGTGAAGGAATTTGTATCAGTGCCCACGGCCTGTATTGCATGCTTATGAGCAAATATTTTGAATCCCTGTTTTCAGGATGCACAATCTGTCCAGAACAGAAGTGCTTCCAGCCTGAACTCTTTCAACCAGAAACTTGATTGCAAAGTGCTTTGGATGCCTAGTGGGCTTCAAAACATACATATATATGAATGATGTAATACCCAATTAGCATGGGAAATGTGTAAAAAAATTTGGGTATGTTTCGAATAATAAGTTCAGGTTGGTAAAAGCTTCAAAATTATTAATGTTGTTTTGTAAATCCAGTTCGTGGGATGAAAAACAGAATAAAGGGCAAGTTGCCCAACCTTGAAAAGGACTAAAGAACGCTACATCCTCGATTATTGTTTATTTTTAATGATTAATGGGAGATTTCACATCCGACAAAAAAA
>TRINITY_DN121526_c0_g1_i1:0-267
CAGGCAGTTGCAGAAGAGCAGATTGTAGTTGATCCAATCACGAGGGTCAAAGATGGATTCAAAAACTTCAAAGCCGAGCTTTACGAGTAAGTATTTATCTAAAAAGGGATCGACAGAAACCCTAATCCTGATATATAGCACTTAATTAATTCAACGTCTGAATCTCGCATGCAATGTTGTGCAGTAAGGAGAAAGATTTGATCTCCAAATTGTCCAAGGGCCAATCTCCCAAGGTTAGGATGATGAAATCTTGATCTACTGAAGAAA
>TRINITY_DN122018_c0_g1_i1:0-222
GCCAACCTCCAACAACTAAGATATTTAGATCTTAATCATAACCAGTTATCAGGAAACATACCTGCAAGTGTAGGGAAATGTGTGAACTTACTACTGCTGGATCTATCATACAACAAGTTTAGTGGGCACATCCCTGTAGAGCTAGCAGGCCTTGCAAATTTAGCCTTCTATTTCAACTTGTCAAACAATTTATTAAGTGGCCATGTACCTTTAGAACTAGGA
>TRINITY_DN122122_c2_g1_i1:0-214
GGGAGGACGAGATCCCCGAAGAATGAAGGAGTAATTCACATTTGGTAGGCTTGTCTTTGTGCAAAGAATGGGTGCAAGCTAATGCGCACCAGAAATGCTATCCAAATGTTTTGTTATCAAAATCAGTGCAAGTTGCACATAGTCGGCCTGCATCTCATGCATCTGATTTGAAAAAATTAGATAAATATGAAGACAATTGAGGTCAAGCCATATG
>TRINITY_DN122287_c0_g1_i1:0-240
GGGAGAGGGGAGCAATGCAGGTGGATAATGCACCTGAAAAGAAAGCTGAAGCCGATCCATATTGTGAAATTCTCTCAAATCCTGTTCAAATCCTGTTCGAGTTTTTCCAGCGCGGGAAAAGTATATAAAATTTAATGAAGAGAGTAGATATGTGCCCATTTAATTAATGCCTTCATGATTTGTTTTACTAAGGGTCACCAAGCCATCAGATCCAGAAGTGTATTTTGACTGATTCATCAC
>TRINITY_DN122399_c0_g1_i1:0-370
GGGACCCAGAAGCAATTAATTTGCCTGCAAAGCATTCTTTTTCTACCAATTTATAAATCCCAAAACCAAATCAGTCATCCCCATAGCCAATACATCCAAGCATTGAAGAAACTCTCTGTAAAACCCCAAGCCCTCAAGCTCTGGTTCTGATCGTACCCAATTGGATCCATGGCAACTCAGAAGTCAATCAATCTCAGCCTGTTGGCTGTAATAGTTCTCCTTATGGGAGGAACCCATCAACATCATCATCATCTTCTTGCAGTGGGGATGGAGATGAAGAAAACACAGATAGAATTCTACATGCATGATGTTGTGAAATCCTTGAAGAATGCCACAGCAGTGAAGGTGACTGATGGCCCTCCTGGATTTG
>TRINITY_DN122635_c0_g1_i1:0-205
GTCAGCTTCACATCCAGCATTATTAGTAATACCTCTCTATTTTCACAAGAGCAGGACGCCATGGGTCGAGCTCCTTGCTGTGATAAAATGGCAGTAAAGAAAGGCCCCTGGACTTCAGATGAGGATAAACTACTGGTCGATTACATTAACAAACATGGCCACTGCAACTGGCGTGCACTGCCCAAGGAAGCAGGGCTTCTGCGAT
>TRINITY_DN122940_c0_g1_i1:0-602
CTCTAGCCCTATCTCTATTTAAACTTTCACCTGACCTTCTTCTCTTCACCGGTTCATTCGTGCTTCATTTATCCCTGGCAAGAATTTTTGGAAAAAAAAAAATTGTCATCGATATCAATGGCCTCTTCAAAGCTTGTATTAGTGATGGCCATTTGTATTTTCGCGCTCTTCCTGCTGGCTCCTATAACAGCCACAACTATAGATGATTTTCGCACCTCTGAGAAGGTGGTTATAAAAAACACACAGGCAGTGGCGACGGCATCAGGTGTGGCAGGACCGCTCAAGAAGGGTCAGAATTTGAGCTGGTGTCCTTGCGCGGCGCATGGTTACTGTTTTGGCTGCTAGATAACTAGGAATACTCTAGCTATATGGCATGTTCCACTCATGAATTTAGATAAAGCCATGATCCTTTACTGTTTATGGATTTAGAAAAAGCGAGACTCGTGTTTGCTTGGGAGCTAGTGAGACGTTCAATAAGGCTTTAATTATGACATAACTTGGCAACTTTAATGTTTGATTGTGTATTTATAATAAGACAGACGTATTTTATTGATTAGTTTATTAATATTTATTAGTGGTTTATTAAAAAAAAAAAAAAAAAA
>TRINITY_DN123140_c0_g1_i1:0-259
TCCTCAGTCTCGATATCAATATTTCGGATGGATTCCTTGGCATCCTTCACAATGACACAATCATCAACGCTCTTATCGTTCAAAAAAGACCTCTTCAAAATATCGTCATTGTCCTTCATCGACAAGCTGATAGATAGAAATTGATGATCACCCTTATGATTCCTTTTTCTTTCCCTCTTCCGAAAACCCTGAGAGCCATTTTTCGTTGTCCCCGAATCAGAAAGGAGCTGTTTTCCTGAAGTGAAGAACATTTGTATGC
>TRINITY_DN123197_c0_g1_i1:0-236
GGAAGATCGGCCTGGATTTTGAAGATGTGGATGTGGATCAACACAAGGTAGTTACGAAAGAAGAGGTTGAGGATGTTGTGAGGCGAATGATGAGAACACCCGAAGGAAAGAAGATGAGAGAGAACGTTCTCAGACTCAAGGAGGCAGCAACAAAGGCAGTCCTCCCTGGAGGATCTTCGTTTCTAAACCTAAACACTTTCGTTAATGACATGACGATGACGATGAGTAAAGTGCAC
>TRINITY_DN123526_c0_g1_i1:0-215
ACTGGCTGGACAGGCGGCAGCTATGGCGTGGGGCGAAGAATAAAATTGAAGTACACTAGAAAGATCATTGATGCCATTCACGATGGCTCCCTTTTGCAAACCCAGTACTCGGAAACCGATGTATTCGGACTGGAAATCCCAGATGGCATTGATGGCGTTCCCTCTGAGATTCTTCATCCAGAGAAGACGTGGCCGGACAAGAAAGCGTACAGAGG
>TRINITY_DN124381_c0_g1_i1:0-201
TACATGGTTTTGTTAGTTAGTCTATTTTGAACTTACTGGCTGTATGGTTTAAACGTTTTGGATTGTGGAAACATTAAATATATCAATATAGAACCCTCAGTGGAGGCTTCTTGGTGTGTAATAATTATTTTTTTTCATTTTCATTTCTATAATGGTTTAATGTTTTTATAGTACAGTATCTATATTTCAGTTAAAAAAAAA
>TRINITY_DN124569_c0_g1_i1:0-212
ACAGTGAAGTCGGGGGTTCAAATTTAATTTTTGAATTTGAGTGTATTAATCTAAGATGCTGAGAGAGTCTATCTCCTAGCATAGTTTCTTTTTTGAAATGCGTCCCTGCATGTAAAATTAAATTAACAGATACTTACAGTGAGATCGTGGTTCAAATTTAATTGCTGAATTTAAGTGTATTAATCTAAGACACCGAGAGAGTCTAAAAAAAA
>TRINITY_DN124653_c0_g1_i1:0-313
GTGGCCACCAATGCTTTTCTAGTACATGCATCCAAGTAAAGAACACAAAGTTCATGCTCCTCGTGCAACCTTGCCTCAACATGTTTTAAATAATCTGGAACATTAGACAACTGCCTATTCTTTTTCACCTCAACCAGTTTTATATAGTGTTGAACTAGCGCTTGAAGTGTGAGCTTGGCCTCATCAACATATATCTCCATAGGATCCTGCATGAATTTCTTGCAGACAGGCCTGATTTCCTTGCTCAGTGCGGCTGAAAACATCATGACCTGCTTGTCATGAGGGGTCATATTGAAAATGGCCTATACATCTC
>TRINITY_DN124727_c0_g1_i1:0-358
GGCGGGGATGCTGGTTTTGCAATCAGACGCCATGGCACTTCTTTCTTAGTTGAGACGCCGTGGGAAGGAGCTTCAACTCTTGCGGACTTGTTTGAGCAAGCATGCAAAAGACATGCTCAAATGCGTTTACTTGGAACGCGAAAGCTGATTAGCAGAGAAACAAAAGTCAGTGAAGACGGCAGGAGTTTTGAAAAGCTACATCTGGGAGGTTATGAGTGGTTAAGTTATGGCCAAGCATTTGAACGTGTTTGTAACTTTGCATCAGGTTTGGTAGTACTTGGTCATGAAAGAGGAGAGCGTGTCGCAATTTTTGCTGAAACTCGAGCAGAATGGCTTATTGCCTTGCAAGGTTGCTTCC
>TRINITY_DN124926_c0_g1_i1:0-345
AACCCGCTGCTTCCGAGTCTCTTGGTCGATCCGTAGTTTGCCAGAGAGATGGTTGAGAGGCAGGCTGCTTGGACGAGTGGTGAATTTGGCAACCAGTGTTGGAATCAATACCCTAAGAATGAATGCAAGTATTTCCTACTTTGACACTTACCGCCGTGCTCGGTTGCCTGCCAATCTTGTACAGGCACAACGGGACTTGTTTGGTGCTCACACCTATGAGCCGATTGATCGCCCTGGTTCTTTCCGCACAGAACGGATAAAGATTACATTGATCGCCTTGGTTCTTTCCGCACAGAACGGATAAAGATTACATTGATCGCCTTGGTTCTTTCCGCACAGAACGGA
>TRINITY_DN125179_c0_g1_i1:0-232
ATGTCCTCTACATCGTCGATAACATTAATGCTGCAGCAATCGAGACGACTTTATGGTCCATGGAATGGGGAATCGCGGAAATCGTAAACAACCCGGACATTCAGCAGAAGATCCGCGCCGAGTTGGCCGCTGTAATCGGGCGGGGTGTCCCCTTGACGGAGCCGGACACTACCAAATTGCCCTACCTCCAAGCCGTGGTCAAAGAAACCATGCGTCTCCACACGGCGATTCC
>TRINITY_DN125415_c0_g1_i1:0-474
GCCTTTCATTTTGTCTGCAGGATCATTGAATTCTGGAGTTCTGACGAAATGGGTTTGATTATAATCAGTCTTAAATTCTGCAAGCAAGGCTTTGAACTCTGACTGATCGAGATTCTTGTTGATTTCAGTGTTGAACAGCATCTCCATCTCATCAAAATCTGTTGTATAGAAGCGAGGGGTGAGCAGTGATTCTTTGATGCCTTCTTTGGCACCCTTCTTATTATTATTCTTGTGCTTCTCTTTCACGACAGTTTCTGAAGCAGCAGCGGCCTTCACTCCACAATGACTGTATGAGCAAGCTCGTCTTTCCCTAATCACCATCGATGGCAATGGCCTAAAGCCATAGCCACCGAGCGTCCTACACGAAGACAGTGATTAATCTGATGTACCCAACCGCTGTGGAAGAGCTAAATCTACTAAGGAATGGGCTGCCATGGCTGGCATTGTGAGCTACTACGCGTCGGAAGCTTAATT
>TRINITY_DN125621_c0_g1_i1:0-387
TGGTCCGCCTGGCACTTCTGGAAATGTAGCGAACTATATGGGACAAATGGCAATGGCAATGGGAAAATTAGGTACCCTTGAAGGTTTTGTTCACCAGGTACTTTGGCAAACATCTTCCTACAAATCAGATAATTTTCTATGCGAAAGACTATCTTCTATTCTTTTTGCTTCACTCTGACCAGTTTTTTAAATTTTCAGTTGTGACAGTGTAACTGTTTACGTATTTCTTGATATGTGTTTTTGTAAGATTAACTAAATTCTCTCGTATTAACTTATTTTGTTATTTAACAGGCTGACAATTTGCGGCAACAGACACTACAGCAAATGCATAGGATTTTGACAACTCGCCAAGCAGCGCGTGCGCTTCTTGCTATCAGTGATTACTTT
>TRINITY_DN125918_c0_g1_i1:0-279
AAAGGAGGTGCTGCAGACGCAGGGGGTGGAGTTCGGGTCCCGCCCGAGGAACGTGGTGTACGATATATTTACAGGGAGTGGGCAGGACATGATCTTCACTTATTACGGACACCATTGGCGGAAGATGCGGAGGATCATGACGGCGGCCTTCTTTACCCACAATGTTGTCCAGAAATACAAATTTGCGTGGGAAGAGGAGATCGGCCGCGCGATGGAGGATATCAGGGCTCGGCCCGAGGCGTCGAGTGAGGGGATTGTGATCAGGGGACGCATGCAGCC
>TRINITY_DN126542_c0_g1_i1:0-230
GTGCAATGTAAGTCTATCTGGAGGCAATTCAAAACAGACACAGAGTATACAGTTGGGCAGGCTATTGCTACTCAGGAAGCCAGTAAGCGAAGTTCTACATTTTTGCCACCTCCATGGGCAATAGTTGCATTGTTAATTCTTGGATTCAACGAGTTCATGTTGCTCCTGAGGAATCCATTAAATCTTGGTGTGCTGTTTGTGCTTTTTGTGTTGGTAAAAGCCCTATGGGT
>TRINITY_DN128101_c0_g1_i1:0-612
CCTGTCCATGACGACATCGAGGGAGAATACACCGCTGACAGGAGTCGCGTTCGCGGGGGCCTTTCGGTCCAGGAATTCTGCTAAGTGACGGTTGAATGTTCCGTCGGGACGACGGAGAAGGTTGTAGACGAGCTTGAAATTCGAGATGAGAACGAACGTATTCAACGGAACCACCATCTGCATCAACACAGTACGATACCGCACAAAAAGTCCGTCAATTGACCCACACAATATACACAGTAACGACAAAAAACCCCACCATTAACCAAAACACAGCACCGCGTTAGCGCCGCGGTAACGACAGTTGATTTTGACAACGGCCATGACGCGGTTCGATTCCCGCCACAGCCAGGGCAACAGGAACAACCAGGCCGGTTTGATGCAGAATCGAACCCGCGACCTCGCGGAGGCCAGGGATTTCTCTGCACGCATTACAAGAAACAGCCAATGCCCAGCGCCGTGCAACAAGCATTGCAGCGCTGCAAATGCGAATATGGAGACTCGAATCTTGAAATCGAGACACAAAATCAGGCAGGCAGGCAGGCAGAATTCGCAAGAACAAAGGGGGCATTCCATTCTCCATGAATCAATGGAACAGGAAGGAACATTCAC
>TRINITY_DN128160_c0_g1:0-523
GCACGCAAAGAAATTCTCAGCATATGTAGACGCCAAGCTCCCAAACCAGAAAACCTGAATCAACTCAAGATAGTAAGGGCATCAACATACCAATCAACCTTGGCTTGTTTGTTTTTATTTCTCAGTCTTCGTGTTTTTCTCTGAAATCTCAACCACTGGCATACATTTCTTTGAGTCTGGATCTATTAAAGCCTGTGATGGGTAACAAAATTTAGGTGCAAATCTCAATGCCTTGATTGATCTCCATGGGAAGTTTCTATTTTGTGGGTGTATGTGTGAAACAAAAGTTTAACCATGCCAAAAAGAGTGGAGTGTGTTCTAAAGCCAGATCTATTTATAGGCATCTCACCTGACTTCTTTAATTCTTTAGTAAGATTCATGGAGATTGCAAGTTGTTAATAAATTTATGGGTATCTTGTGTTTATTGGCTTTTATGTTATTGTTGAGCAGATGACCATGATTCTGAACGAGTCCCTTAGGCTTTATCCACCAGTAGTGGCGTTGATCAGGCAGGCAGAGCAAG
>TRINITY_DN128211_c0_g1_i1:0-237
ATTGGGCGCCGCTTACAACCTGTTTGCCTCTGAGAATGATCTCGCCTCTGCTGTCTCAGCGCAGGTTGGTGGCGCCAACAATGGCAGTGGCTGCCGAGGAGTTGTCTCCATGGCCAAGAGGAGCGTCGTGGATTTGAAGGAATCAGATCTTAAGGGCAAGAAGGTTTTTGTCAGGGCCGATTTGAATGTCCCCCTCGATGAAAATCAGAACATCCCCGATGATACGCGTATCAGGCC
>TRINITY_DN128296_c0_g1_i1:0-202
GGTAACTCATCCCCTATCCAGAAGCGAACGAACTTGTGGAAGTGGAAAGGAAGCAGCGGGCAGCAGCGCATTGTAGTTGGTGAAGAAGAGTGTGGTATAGTTCGGGAAGGGCCATAATATTAAGTATGCATCCGGGCGGTCCTCCTCCACCTGGTGGCCCTCCTCCTCCGGGCCGACCTCCGCCTCCTGGCGCCCATCCCCA
>TRINITY_DN128335_c0_g1_i1:0-264
CCTGATCAAATTATTTTCACTGATGTTGCTGCAAAAAATGAACATATTCGTCGTAGTGCTTTGGCAGATCTTTTCCTTGATACGTGAGTTCTGAATATTAATTGGTGTAAAAATTGTTAATTTGTGACTCCAACGACAAATGGAATTGTCAGATTTTTTCTGAAAACTTATTTGTACCCAGGCCGTTATGCAATGCTCATACCACTGGAACTGATATTCTCTGGGCTGGTCTACCTATGATCACTCTTCCGTTGGAGAAGATGG
>TRINITY_DN128600_c0_g1_i1:0-285
CATGGCTCTTGGTCTTACTCACGAGATCCATTTTCTCGGTTTCAGTGATCCATTTCAGAAGCAAGATACGTAAGTGGTGTTTTTTTCACTTGGAGGAATGGTTCCTCTGTGTTCATGTGTATTTTGAAAGCTATGTTCATTCAAGGATTCCAGGCATTGCTTTTTTTGTCGATTTATACTGGAAATTCTAGTGTATTTATTGGTATCAACACTCGAGTGCTCATGCATTTGGATGTTTAATACTTTCTGTTTATAACCACATAGTTCTATCTGACCATATGTGGG
>TRINITY_DN128669_c0_g1_i1:0-237
AGGTTGGTCTGTATTTGCAATGCCATCCTCGGTTTCTTGACGGCCTTCTCGCCCAATTTCTGGGTTTATTTGATTCTCCGTTTATTGACGGGCACTAGTACTGGCGGCGTCGGATTGTCGTCCTTCGTTTTGGCCACGGAGCCCGTGGGCCCTTCCAAGAGAGGAACAGCTGGCATGTCGACTTTCTACTTCTTTTCTTTCGGCATAGCGGTGCTGCCCGCTCTCGCCTACTTTTCC
>TRINITY_DN129213_c0_g1_i3:0-322
CCTTCATTAAAACGCACAGTAAGTGCTGTGAACCTCTGTGAAAGAATATTGCGATTCATCATGTTTTTGTGGTCTTCACTGGAAAGCGAGAAAGCATTGTCTCTGAAAATGATGGGACTTGAGATAGGAATGGGGACAAATTGAATTACCCAAGGACTGATTTTTTCAGCTCTGATTATCCAGTTCTGCTCTCTCATGTAAATGAGTAATACGTTATATGATATCTCTCCTATTGGGATGGTTTGCTACACAAATTTTTCCTTTCATGTTTTTTTAAAATGATGGGACTTGCCCTTATGAATGGGGACAAATTCAATTATCC
>TRINITY_DN129320_c0_g1_i2:0-287
GCAAAGAAACAGCTCTCACCGCAGAGATAGTTGGCACTTTCGTCTTGGTGAATACCGTCTTCTATGCGACCGACATGAAGAGCAACGCCCGCGACGCTCACGTCCCTGTACGTTTTCTTATAGATTTTTCAGATCTGAAACATCCTATTTCTATATTTTTATATAGAAATATCTTGTAGCATCTGATCGAAAAGCGGTCGACTAACTAATTAAATGTGTAATTAGGGCTTGAAATTAATTTGATTTTAGATTCGAAAATATTTTGAAATTTTATCGATAAAAGTAAC
>TRINITY_DN131044_c0_g1_i1:0-408
GATCTTGCCTGCGCCTTTTATGTCTGTGCTCCCTATGTGAACCCGATTCATGTCCATGCTGCTTTCGAGATGATTTTTTTCGATGTTTGTGAGACTTCTTAGAATTATCTTTATTATCTTTGTCAGAGCTCTCATCCTCAGTACTCCTATGGTGATGTTTCTTATGTCTTCTATCATTTTCTTTTCCCTCATCCTTCCATCGATCTTCTTTCTGTTCAGTACTACCACTTTCAACAAAATTTTGGTTTGTATAATCTTTGTCATTCCTCGACCATTCCTTCTTCACCCTGGCACGTTCTTTATCTCTATCCTTGATCTCCTTCCATTTCTTTCGTTCTTTTTCCTTTTCCCTTTCAAGTTCTCGTTCTTTCTCCTTTTCTATTTGTTGAAGATCAGCAATGTACTCAT
>TRINITY_DN131479_c0_g1_i1:0-312
GAAAGAGGTGGTCAAATTAATACACGTTCAAAACTTGTGGATAACGGCACGTCGGGGTCAGTGGCGGAGGGATTGGGTCCCACAGCTTATTGTTGCCATTAATTGTACTCATTGTAGCCTTTCCCTGTATTATTCTGTTCTCTGGAAACGCTTCAACCGTTGCTGTGATATCGAAATTCCATAGTCATGAGTGGGAGACTGGTTTGCGTTACAGGAGCCTCGGGATTCATCGCCTCATGGCTGGTGAAGTTGCTGTTGGATCGCGGTTATGTAGTTCGAGCTACCCTTCGTGATATAGGTAATCCTAAGAAG
>TRINITY_DN131756_c0_g1_i1:0-327
GGAAGATCAGTTCAAGGACTGGGTTTTAGCAAGATCGAAGGGAAAGAATGTTCGAGGGCTGGAGAGTCTGGGCGGTGGAATAAACTTAGTAATGGAGTCTGCCGGAGAGTCGCACGGATTTGAGGTTATGAGAAGATATTCATTAATGTCGTTGCAGGAAACTGGTAAGCTGCAATCGTCTCAGTACAAGGGCGTTGTTGCGCAGCCCAATGGCCGATGGGGTGCACAGGTTTACAAGAAACACGAACGCGTTTGGTTGGGAACGTTCAACAAGGAAGAAGACGCTGCCATAGCTTACGACAGAGCGGCCCTCAAGTTCCGGGGTCG
>TRINITY_DN131922_c0_g1_i1:0-521
CAGATCTGCTGCTACCTGCTGTCCCAATACGACAACCAATCTGATTTGCTGGAACCCGGAGCAGTGTTGTGATATGACCTTCATTTTCAGACCTAGCAGTTGTTCTGCCTTGCAGTTGTAGTAGAGCCTCAATAGTAGGCGAGACTTGGTCATCAGCAAACTCTGAAGCCGACACTACAATTTCTGTTTCTTCTGAATCAGATACTGTTTCTGCTATCTTAATGCGTGATCCTGATTCTTGTCTTATCTGATTAATAGTACTGCCACTCTTACCAATTACACCACCAACCCTATCATTGGGAGACAAGATTCTGATAGTGACCTCCTTTCCCGGGCCTCCATCCTTGCGGGAAGGCCCACCCAAATTGGGAAGAACGGGAAAGCCAGATGAGTTCATATGCCATGCAGAAGCTGCTTCATTAATAAATCCTCCAAGCCATGGCATGGGGGGGCCAATGCCAACACTAGGTGCACCCACATTTTGGTGAGACCACATTGGATTTCCTTGGGGCATAAGATTT
>TRINITY_DN132751_c0_g1_i1:0-269
CGTTTGGAAAGCAATCTACCTCCGTTTCTGGAGAACACAAGCCAGGAAAACCCTTCCTCGAATGCATATGTATAAAATATGAAACTACTGAGTCGCTAGAAGTTGGAGTCATATATGCTTGTCACGACTTCTTTCTATCTATACATCTTTCATTGCTTGTTTTCATTCCTCATTACTTGTTTTTATTCCTCCCTCATTATGAGTGGAAAGTGGAAAAATTTTAAGTGTTAAATTTTGATCGTTTGGCTACTTTTCATTTTCAAAAAAAA
>TRINITY_DN132853_c0_g1_i2:0-282
TTGTCTTTTAGAGCTTACAAGTCCTACTAAAGGTAGCCTTAGTGAGGAGGAAGATAAAAAATTGAAAGAGCACTACAATGAAGTGGTGAAGGAAGTGCGGGAACTGGCGACATCTTTCGTCTAACAAAAGTTGGTGCACTAATAGTCTTAGCATCTTCAATTTAAATGTAAGCAGAGGTGGAGGATGTGATGAAAATTTTAGCTGTGTATGTTGGGCTGCAGGCGATTTTTTCATCAATTTTCCTTTATGGAAGGATGTGTAAAGGCCTGCAAATGAAGCAC
>TRINITY_DN133059_c0_g1_i1:0-317
GTTCCGGAGGCAGTTGATTTTCTGGACAAGTTGCTTAGATATGATCACCAGGAAAGGCCAACTGCAAAAGAAGCAATGGTATGGTTTACTTTGTTATCTGAAGTAAAAAATAAATGTGCCATTTTCAGTTCACAGTTTTACTTTGTTGGAGCATGTGCTTTGGCATTTTTGTCATTCTTAAGGATTTGTAATCTTGTTCTCAGTATTTTTGGAGGAGTTGGATGGCTGAAATTTTATTTACTATATGCAGGCCCACCCTTATTTCTATCATGTGAGATCTGCAGAGGGCAGCAGGACTCGTACTCAATAAGACTATT
>TRINITY_DN133495_c0_g1_i1:0-242
AGGTATTCCAATTTTGGATGGTGAAATGTATGGCACAACCTTTAAGGTTGAGCATGAAAACTTCTCTACTTCCATGGTCTGAAACTGTACTGGTGGAGAAGCAGCATGTTGTTCGATAGCTGAAGGAACTGCATCAAATTTCAGCTTGGGAATTGCAGATTGTACATGAGAGGGCTTTGTTTGCAATTCTGTTTTGGAAGATTAGCATAATTTGCATTACTTTAAGTCATAGGAAGATGCAG
>TRINITY_DN133814_c0_g1_i1:0-240
GAACACCATAGAGATTGGGGTGTACACCGGTCACTCACTTCTCAGCACAGCCCTGGCCTTACCCGATGACGGAAAGGTAATTCATATCATAGTTAATCAGTTTGAATTCCAACATTTTGGATGGAAAATTTTTAATTTAGAAAAAATTTCAATTTGAGAAAAAATTGGCCAGATTATATCTTAAAAGATTAAGATTTTCATATTTCTGTTTTTTTTTTCTTCATTCATTTTAAATATAAC
>TRINITY_DN134002_c0_g1_i1:0-213
CCGTGGTCAAAGAAACCATGCGTCTCCACATGGCGATTCCCCTGCTTGTGCCTCACATGAACCTTCACCACGCCAAGCTCTGCGGGTACGACATCCCCGCCGAGAGCAAAATCCTGGTGAACGCCTGGTTTCTGGCTAACAATCCCGAGTGGTGGGACAAACCCGAGGAGTTTATACCCGAGAGGTTTCTGGGAGATCAGGATAAGATCGAAG
>TRINITY_DN134228_c0_g1_i1:0-398
GGAAAACACTATGGTGGCGGAGTAATTTCCTGGGAATGTGCTGCAACGATTACCTGCTACGCATATGGCTGCACGAAGACTGAGAATGGGCATATATCCTTGTTGCTCTAAAGGGGATGGTGGCCTCCATCGCGGGGCTTGGACTGCTCAGGAGGATATGATTTTGAGAGAATACATCAATACTCATGGCAGTGGTTGCTGGAGATCTCTCTCCAGCAAAGCAGGTCTGAAACGCAGTGGAAAGAGTTGCAGACTGCGTTGGCTGAACTATCTTCGCCCAGATATTAGACGTGGAAACATTTCTTCAGATGAAGAAGAGCTCGTAATTAGATTACATCGCCTCCTGGGCAACAGGTGGTCACTGATAGCAGGAAGACTGCCTGGACGAACAGACAATG
>TRINITY_DN134258_c0_g1_i1:0-222
TATGTTCTTGAATTTTTTTCTTATCCCAAATTGGGGCTTACCAAGGTTGGACTAGTTGGTTTGAAGTTGCATGTCAAGAATATTGTCTCCTTAGTTTTGGTCTTGAGTAGACTTCTGCGGCCATTTTGTTTTCTGGTCTATATTTGGTGAAAGTGATCTGAGTTATTTGAATTTCTATTATTTTGTTCAGATGATTATATCTTTAAATATTTGAGAAGAGAC
>TRINITY_DN134430_c0_g1_i2:0-263
CAGGCTGCAATTTTGCCGGAGGGTTTTGTAGAACGAACAAAGAAACGGGCATTGATTGTGAGGTGGGCGCCACAGGTAAAAGTCCTTGCCCATCCTTCAGTGGGATTGTTCCTCACACACAATGGATGGAACTCTACGTTGGAGGCCATGAGCATGGGAGTTCCTGTAGTGGGATTCCCTTATTATGGCGATCAGTATCTCAACGGCAGATTCGCGAAGGAGGTGTGGAATATCGGCCTCGATTTTGAAGATGTAGATGTGGA
>TRINITY_DN134653_c0_g1_i2:0-234
CTCCACCTTAGGTTTTCTTTCACCCTAAATCCTTCGCCCGGAAGCCGTCTTTTCTCTTCAAGGGGTTGAAGGGTAGTTTCGGCGTTTTGCTGGTCTGCGTTTTCGTAAGCCTTGAAGGCTAGCTTCGGCGTTTTGCTGGTCTGGGTTTTCGTAAGCCTTGAAGGCTAGTTTCGGCGAGTTTCTCGTCTGTGTTTTCGTAAGCCTTGAAGGCTAGCTTCGGCGTTTTGCTGGTCT
>TRINITY_DN134714_c0_g1_i1:0-245
GTGCAAGTGGAGGGTTGGGAGAGGGCGCGTCACCGCTATCCCCTATGCTCACGTCTCTTTATGTAGAGGGTTGCCCGAAATTGAAGAGACTGCGTGGCGGGTGGGACACGCTGAATCATCTGGAGGGAATATTCGGTTCGAGAGAATGGTGGGATGCAATCGAATGGGAGGATCCCAACATGAAAACATTACTTCAAAATAAATTTCAGGAATGGTAGAGTGTGTTAGCGTGGATGTAATTGGAG
>TRINITY_DN134978_c0_g1_i2:0-248
CCCTCGCGACCCATGCCTAAATGCAACAGCAGGAGGCTATGGAGTTAATGACTATGGAGGTCCTGCAGCTTATAACAAGTATAATGCAGGAGGCGGCTGCATGATGAGCGGCCAGCGAATAATTCCACAAGGCCAGATCGTGAGGATGTGCTCTAAAGCAAATCCTGACTACGCTTTGGCTATCAGAGATGGCAGTGCCGTCATGCTCTGCTACAATCCCAATGATCCCACAATGCAATGGGTGAAGG
>TRINITY_DN135263_c0_g1_i1:0-219
GTCCATCTTCTGCATCCTCTGCTGGTTGCTCATCATCAATCCTGCTGAGGTCCCACACCATAAGCCTTCTGTCTGCACTACAAGAAGCCAATATTGTTTCATTTTTCGGGCTCCAGCCGATTTGGAAAACCTCCTCCTTGTGACAGGAAAAGGTAAGCAACGCACTGGATATCTTGCGCAGATCAAAAAGTTTCACCGTTCTGTCTGCAGATCCTGTAG
>TRINITY_DN135734_c0_g1_i1:0-472
GAAGCAGCAAACAGAATTCTTTCTGAAGGAAACACAAAAGCTTATCATATTGGTCATGTTGTGGAAGGAGAAGGTGTAATTTACGAATGAGGATGACAACCCATAAAGAGGCGATCTAGGACCTTGTGATTGTTAAGGGTTCATCACCCCTTCAATGGTAAGTCCGAATAATTATACTAGTAAGACAATAAGAACTGGTGTATAAATTGGTATTATCTCCATTCTTCGATATGAGACCTCTGTGCTGAGCTTCGATGATGTTAAGAATTTGGAAATTCCCACTGTTTGAACATGTGAATTTCGATATTTGTAATTTGCCCGCTGATATGAACTCCAATATCTAATGAGAGTGAAACTTGATAAATGTTTCCGCATTAAATTGGACTCTTCCCAGAAAATCACTGACAACCCAATCAAATGCCAAGAAATAATGTTAGGTCGAATGACCATCTAAGTTAACAAAATGTCCACA
>TRINITY_DN135820_c0_g1_i1:0-578
GATGGATCCTACATGGCATCCATGGTTCTGATTGATTATGCCCCCAGAATTCTGGCTACAATGAATAGCTTTTTGTATATTCTATCTCTGTATTAGTTTGATTGAACAAGATTGGATAAATTTCAGTCTAAGGTTCTTGGCAGTTCAAGATTACTCCCCAAGGACCCCCAGTCACAAGTTCTTAGGGTGGACATTGATGTTCCTGGCTTTGATGACGATGGTGATAGTGACTGACCCTTCTTACTTTGTGTATTCCTCTACTACCCCTGAGAATATAGGATTTCTTTTGTGCTCTTGGGAGATGAATTCTGCACTCCCCTTATTGCCCAATTTGGGAGATGAATTCTGCACTCCCCTTATTGCCCAATTTGGTCGACCAGCTTCTTTTTCTAATTCTAGATTGGTTCTCGCTTCAAGGGTCAGCTGGTTCGGTTTTGATAACATTGTTGGTGCTTACTCATGTTGTTGTCTTTCTTAGGCATGGAGGAATCAATAAAGTGTTGTCTAGACTATGACGAATCGCTTCTTCACTTTATATCATTCAATGATTAATAATATTCCAATTTCTAATCGAAAAA
>TRINITY_DN135991_c0_g1_i1:0-393
CCTTGATGCAAAAACTATGGGAAAAGCTGTTGGGATTCCTGAATGCGAAGGTGCTGCAACGGCAAAATCACCCTGGAATGCACCAGGTATTGTATTCACATATTGCAATATGCATACCTATTGCATCTAGTTACATATTTATGAAAAGTACAAAAAAAGGAACGTGAAAGTCATGAATAACATGACTTTTTAAAGATTCAGAGGAGCTTTCGTTTTTTAGAGAACCTAAATTTGTTGATAAGGGTTCTCTGATTAGATACGTAAAGCTTCAGAGTTTCTAAATTGACTGGTATTTGTCTTATTTTTGCAGAGCTCTTTGACTTGTTTGTTCTTCAAGGTGAAGTTATCAGAGAGTGGCTTTTCTTTGACAAACCACGAAGGGCTTTTGAGAGT
>TRINITY_DN136002_c0_g1_i1:0-251
AACGCGGCCACCCCTGGGAATGCAGTTTAGCGGTCAGCGGCTGAAGTTCACCCCGCAGCACCAGCTCGCAGCAACCGCCAACGCCGTTCGCAACTCAAGTACGTTGTTTGTAAGTAAAAGCGCGAGATAGACAACCATTCATGTGCGCCGCTTTTCCGGTCAATTTTGGCTTTAATTTACAATGAAATTATGTCTGAAAGCTGATTTCTATTGAGACGAAACCTAGGACGAAACCTCTTCCAAGTTCGCAC
>TRINITY_DN136007_c0_g1_i2:0-567
TTTGATGGCTGACCAAATTGGGGATTCCTTGATTCGTGAGAACTCCCTTTTTAGAGTATCACAAAGGCTGTCACCTGCTATGTATGTGGTACATATGATCTATGTTCTAAGTTCATTGTGCATGTCAGTTGTTGGTAGTTTTCTTTTTTCGCTATCTTATGCACTTCTGACTGTTGTTTTTTCTCTGTATTTACTTACAAACTATCATTAACTGCATTGTATTCTTTCAAGAACCAATGGTGGCTTTTATGGGTACTGGCTGGTTTAGAAGTTTTCCATTGAAGTATCATTTTGCCGGCTGAGGTTTCTTTCCACACTGTTGCAGGGATCATGGTAGAATACCATCAATCGTATTGTTAAGTTCCCCTTTTGTGATTCTAGGAATGCTGTAAGAATGCCCACATTGATTATCTTACAGAAGAGCAGAAGCCATCCCATACATAGTACTCACTTGTCTGTCTTATTTTGATTTGCAAGAGCAGGTACAGAGCCATCACAAGTGCATACTATCGGGGGGCTGTGGGTGCTTTATTGGTGTATGATATAACTCGGCACACTACTTTTGAA
>TRINITY_DN136247_c0_g1_i1:0-329
CGGGGGGGAACATACCATATACAATTGGGAATTGTTCCAAACTCCAAATACTCAGTCTATCCTACAACAAATTGACTGGGAGTGTTCCAATAGAGTTGGGTAAACTATCCCTCCTTGAAGAATTATACTTGCAGCATAATGAGCTTGATAGTGGTAGCGCCACAACCATGACTTTTCTTGTATCTCTTACTAATTGTTCTCACCTACAAAAATTGCACTTGAGTAACAATAAACTAAGTGGTGTATTGCCCCTTGCCATAGGGAGACTTTCCACCAATCTATCTTACTTTTCATTAGCAAACAACAAAATACAAGGAAACATTCCTCCG
>TRINITY_DN136327_c0_g1_i1:0-381
GAAACTTACGATGAAGATGGAGGGAGCGGAATTCCACCACCAGGTGCTGCCACAGTTGCCTCCAGGATTTAGATTTCATCCCACAGACGAGGAGCTGCTGATTCATTACCTGAAGAACCGGGTCTCCTGTTCTCCTCTCCCTTCTTCAATTATTGCAGAGATTGATATGTACAAGCATGACCCCTGGGATTTGCCCGAGAAGGCCTGTTTTGGAGAACAAGAGTGGTATTTCTTTAGCCCAAGGGACCGGAAATATCCCAACGGGTCGCGCCCAAACAGATCCGCCAGGTCCGGCTACTGGAAAGCAACAGGAACAGAGAAGCCCATCTTTGTCATGTCGGAATCCATGTCGTCCCAGAAAGTAGGCGTGAAGAAATCGCT
>TRINITY_DN136360_c0_g1_i1:0-298
TGGCCCGAGGCATGGGAAGGTTGCTGTTAATGCAGCAGTCGGAGGTTCCGCAAATAAGTGATCTGTACAGGAAGGCTTTTGAAACTCTTGAAAGGGGATTTCCTGGTTCTCTGGATAATTTTTCCCATTCGATACCGGGAGCAAAGAGAAAATATTTCGACATTATGAAATCTTTCTTTGCTAAGCCTGTGGAAATTCCCTTTCAAAATTGCGCTGTTGCAGAAAACGGACAGGGTTTCATTGAATCACCCGCAGGGGTACGCATAAAATGTGGGCTGTATCTTTCTACATCTCTTTC
>TRINITY_DN136860_c0_g1_i2:0-624
ACGAGTAAGTTTCTTTCTTAAAAAGTAAAAAAAAACACAGGAAAGGGCCCGGTATTCTGGAAAAGGCCGAATAATTCTTGTACGAGTTGGTTTTGATGTCGTTTTATTCTAGGAGAAAATTTATATTATGATGCTTCCTCCGCACAGCCGACCACGTTAGCACGCCGGTTTTCAGATGTGCCTCCTGCTACATTCAGAGAAAGGGAAAAGGTTCCTTATCTGTCAATAAATATGATTAGAATATAAATAAGCCAACGATTTGCAGGCACGAGAGCTGGACAAACTCTTGTGTGGTTTGGATAGCACCCAAAATGGGGAAGACGCAGATGGAGATTAAACACATTCAAAAACCTAGCTGCTACCAAGTTACTTTCTCAAAACGCAAGAACAGATTGCTAATAAAGGCGTTCGAGCTTTCCGTTCTCTGCGATGTTGAAGTCGCCCTTATCATTTTCTCAGAAACCGGAAATATCTTCGAGTTTGCAGGCCACGACGAGTAAGTTTCTTTCTTAAAAGTATGTATTTTCTTGTATCTACTCTTGGTGAAATAAGTATAATGATTTATGGGAACAAACCATTGCACGATGGGTATCTCTCTAGGGTATCTTCATCATACATATAAAG
>TRINITY_DN136931_c0_g1_i1:0-239
CTGAGTGTGGATCAGAGTGGAGAATTAAATAGACAGATTATATTTGTGTAACTATTAAACATAGGTTATTTTTATTAATTTCTACCAAACTAATTGATTTTGATGCAAATTTTGAGGAATTGAGAAATGTAAGTGCTGGAAAATTGCTGTTTTGAACAATAGAATTTGTTTTTTCTATTGGAATAGGTCGGCTCAGGGTTTTAGACTTTAGGCCTGACATTCAATGTTCTAAAATCATG
>TRINITY_DN137077_c0_g1_i1:0-273
CAATGGCCATTGAAGGGAATGACATCAAAAATTTCAAGCTTAAACCTGTTGGCGGTATTGAAAAGGAATGGAAAAGCAACAAAAAAACTAAAGAGAGAAAAGCGGCTAAAGCGCAAGCGGAAGAAGAAGCTAAGCTTCTAAATGCAGGGGAAACATCCATTCTGGTTTCCTGCTTAGTAGAATTGCAGCATACTTAAATCAAAAGCTCCATTGTACTGAAATCATGTACAACATGCATTATGGTTTACTGTTTATTGGAATTGTCAGCAAACT
>TRINITY_DN137103_c0_g1_i1:0-297
TCCTCTAAGCCGCCTCAACGTTACCGTCACACTGGCCGGCTTGCCCAGACCGCAGAGGCCGCTCATATCTCTCAAAATCGATCTCAGCAACGTTCTGCAAGAGAAGATGTTCGTTGGATTTGCAGCGGCCACGGGGCTCTTCGCGGAAGACCATTACGTTCTGGCGTGGAGCTTTAGCACGAAAGGCGCGGCGTCACCCCTTGATGTGTCGCGTCTCCCTTCATTTGCTAACATGTATTCCAAACCCCTGAGCCGGGGATTCATAGCAGGCATCAGCGTGGGCTCTTTGGTTTTCTT
>TRINITY_DN137174_c0_g1_i1:0-228
GAATGGAATTGCTCTGAGAGTGCCAACACCCAATGTATCAGATGTTGACTTGGTTGTTCAGGTGGAGAAGAAGACATTTGCAGAGGAGGTGAATGCAGCGTTCCGAGAAACTGCAGATAAAGAGCTTAAGGGCATCCTTGCAGTGTGTGATGAGCCTCTAGTGTCAATAGATTTCAGGTGTTCAGATGTCTCCTCAACTGTGGAGTCATCACTCACAATGGTGATGGG
>TRINITY_DN137226_c0_g1_i2:0-299
TTCACCCTTCAGATTTTTTAACTGAATAACTAGTATCATTTCTAATCTCTTCACCCTTCAGATTTTTTAACTGAATAACTAGTATCATTTCTAATCTCTTCACCCTTCAGATTTTTTAACTAAATATATCACACTTTGAGCAACTCCAACTCTGAGGGGGAGATTGAAGTTTTGAACCACCAAACCTATGGTTAAATTTAGTCCTGAATTCTGTTTCTGTTTCTGTTTCTGGGATGGCAAACAGGCTCTACAGTGGAGAGAGTAGATCCAAATGGCGTTAAATACCACCTCCTCTTACC
>TRINITY_DN137497_c0_g1_i1:0-226
TAAAAGATATGACAATGCCAAATTGAAAAGAATCATTGACTCTATTGATTATCCCATTCCATGGATGATATTAATAGATAAAGATGGGGAACTAATTATAGAAAATGGGCAACATATGATTTCCCTATATTCAGAGAGTATGGAAGAGAAAGCCAAGAGATTGATGCAAGTCTTGATCAAGGGCACCAAGGAGGACACAGAACAAGCATTGTTTGATTTAGAACAA
>TRINITY_DN137558_c0_g1_i1:0-326
GTGAATTCTGATATTCTTCACAGTGACTTTGCTAGTCATTCGCAAAATCTGCAATTTGGGCGCTATTGTCAAAATCCACACTTACATCACCCTGTGTTTAATAACTTTAATCAACAACTGTTAATCCGTCCCATGGTCATGCAAGGCTACTCCCCATGGGATGGTCCTGGAAGACCATTACCTGCTCCCATGAGCATGTTCACCCACCTTGTAAGCTGCTATGGGCATGGGTTTGTTCCTTTGACAGCTTTTCAGCCCAATTCTCAGTATTTCAGTGGGCCCAACGGATTACACCGTGGTGGCACTGGACCTTATTTTCCAAATCC
>TRINITY_DN137853_c0_g1_i1:0-345
GATCGAGGACACTGGCACCGCCAATGCTATTCCGCTGTCAAACGTTTCTAGTGCGATACTCTCGAAGGTCATCCAATACTGCAAGTACCATGTCGATGCTCAGAACCCCGCACATGAGAAATCGGCGGACGAAATCAAGACTTGGGATGAAGAATTCGTAAAAGTCGATCAGGCGACTTTATTCGACCTTATCCTGGTATTCTGTCAGAAACTCTTATTTGCTAGAGCCGATGATTTGGAACGATTGTGCTTAATGTCAACATAATGTTCTTGGATCCTAGTTTTGATGGAACAGCCAGTTTCACCAATATATGGCTTGCCACAGGAGCATGGGATGAGATAAAC
>TRINITY_DN137874_c0_g1_i1:0-267
GAGACAAGCTATGAGATGGGATAGGGTGCAGATGTATCTCTGGAAAATGATTGCAAGTGCGGGCCCAACTGCAAGTGTGGTACTTGTACCTGCCACACCTGATTTAGTCTCTTCAACAGTACTAGTCTCTCCAGTGGGTGTCTGATAAGTCCAGTATAACATGTGATATGTATATTTCATCAGACCCGATGTATGGTCCTGTAGTGTCATAGAGACTACTGTACGCGGTACTCCTAAATAAAGGATATAGATTTTACAGACTTGGGT
>TRINITY_DN137895_c0_g1_i2:0-282
ACCCTTGAAGCTCGTCAGAGTCACAAACTTTTCGCTGCAGATACAGCATCGCGGCCTTCTAGTCTAACGGGGAAAATCTACAGCTTAGCGCAGTGTTGGAGAGATCTGTCCCGGACAAGTTGCAGATCGTGCCTAACTTATGCCTTCGATAAAATATTTTCATGCCAAAGTGGAGCTCTTGGGGCACAATTCGTATCTGAGAACTGCTATTTGCGTTACGAGGTTTATGAATTCTTCAACATTTCCGTTCTCTCGCCACCTCCAGCAGAAAGTCCTCCCGTT
>TRINITY_DN137907_c0_g1_i1:0-206
GCAGTAAATCAGACTAGTAATTTCTACACTGTTCGGTTCGCTTGATTCGTCGATAGATACCAGGCTACAGCGTTCGTGTTCAGGAATGGAAAAGTATATTGGGCTCCTGAAAGTGGGCGTGATCAAGGGAACCAATTTAGTTGCCACAGATTTTCTGAGTACTGCCAGTGATCCTTAAGTGGTAGTCCGCCTGGATAATCAAACGG
>TRINITY_DN138064_c0_g1_i2:0-302
AAATATCGCTGACTTTCAATATGTTGTCGCTTTGATTCATCTGTTTAAATAGTCTCAGATCTTCAAATAATTGATCCACCCAGCTCAATCTCATTCATTTTAAGAAATCGTTTTAAGGTAAACAGGCCGAGATTTCTTCTATTGATCAGGATTTTTCTTCTTCATTGTGGAGATAGAGAGACAAAGGATGACCAGCAGGCCTCCAGAGTTATGCACCAGGATAAAACTCATATCCTGCACTGTGATCTTGCTCTTGTATTTTGCGTCACTTATGGGCTTTGCAGCTTGTTCCAGCAGACACA
>TRINITY_DN138170_c0_g1_i1:0-277
CTCTTCTCCGTGGAAAACTCTAGGTCTGTTGGGAGGAATTGCTCTTCTGTTGCTCTCCATTGTGCAGACCATCGTCGCCATACTGGCATTATATAAGTAGCCTCCCCTTTTTCCTTTTCCCTAAATGATTTCTTTCAATTATGTGACTCGTCTCTGAGCCCGAGGTTTACAGTTACTTTTAGTGATTTGTATGCTGTTGGCTATAGCAACGGCTGAAGTGTGTGGAAAAGCTGAGTTCAGTATAACAAGCTTTTCAATGTTTTTCACGTTATTTTAC
>TRINITY_DN138243_c0_g1_i1:0-258
CAGAGAACCATCCAATGCATCTTCATGGTTACAACTTTTACTTGGTGGGAGATGGCTACGGGAACTATAACCCAGACACCGACCAGAAAAAGTTTAATCTGGTCGATCCTCCACTGCGCAACACAGTAATCGCTCCAGTCAGTGGGTGGGTTGCCATAAGATTCAAAGCAAGCAATCCAGGAATGTGGTTTCTGCACTGCCATTTGGACGACCATTTCACGTGGGGATTGAATATGGTGTTTCTAGTGAAGAACGGTG
>TRINITY_DN138763_c0_g1_i1:0-247
GGAAAAGAGTTTGTCATATGTAGTCCATAGGGTTTGTGTATGTTTAAGTGCAAGTTGATGTAATGGATATTGTCGTTACTTACATTTTTCTTGATTGTTTTGAATTTATTATGGGTGGTCGTACGACTCGGAATCAGTCTCAACCACAGATGAAAAAGTTAAAGGCTAACCATTTCTATCAATGTATACGAGATCTATATTTACGATTTTCCAATAAGAGCCGCGTTTAAATGAGTGTAAAAAAAAA
>TRINITY_DN138897_c0_g1_i1:0-221
GCAAAATATGCAGCGGCCCACGGCGAAGTTCTCGTTCGTGAGGAAGAGCAAATGTGTAGGGTCGATACAGAGCACATGGAATGCAAAATACACGACGTTTGAATTTAATTAGCGTTTCCCTCCTACCTAATTTAATGGAGCTTCCGTACTCGTTTAATCAATGCAGTTTCTTCTTTTATGTGATTTTCTGTTGTTTTGGTTTGATGTTAAAGAGGTTTCAT
>TRINITY_DN138939_c0_g1_i1:0-362
AAATCCTCTTACCTATGGACCAAAAAAATCCCTTAACGAAAACGATTTGATTAATTAAATATAATTTGGATTATTATATTAATATATATATATTTTTATTTAAACTTAAATAAAAATCGTAATATGATTATAATTTTTTTGGGGTTGGATTATAATTTAAACATAACATGAATGTCAATATATGTAAGTGGATTATTCGAACCGAGGAAAGCGTTAGGGTTTTGTGTGCAGAAAGGCGAGGGTTTCACAGGCGAGGAGGCGGACGGCGTTGGAGGTTAGAAGGAGGCGGCAATGGCTCCACCCAAAGGTCCTCCAAAGAAGTCCGACACAAAATCCCAGGCACAGAAGGCGGCAAAAGCTGT
>TRINITY_DN138940_c0_g1_i2:0-481
GCTTTCTCCTCCTATCAAATTATTTTTGGCCCCTTCCCTATATTATGGATGTTTTTTGGGTTTTGTATTCTATAGCTTTGTTGTCTAGTATCTTATTCTAGGGATTTATATTGAGCATAATCTTATAACTATTTTTGTGGGTCCTCCTCTTCCCTTATCTTTACTTTATTGACATTCATTTCCTCTTCTTCCCATTGGCTCTCTATCCCGACATTAATTCTCTAATTCCCTTTTATTTTTTATTCTTCTCATCTTTCCATCTCCAATTCTTTTAATTTTCTCTTTTTCTTAGTTTCATGCTTCCTTTTGATCACCGTATCTTCCCCAACCTTAGCTATAGCTTCCATTTTCTTAGAATTACTTCTATCCTATTTTTGTATTCCTCTAGTTCTTTCTTTTTCATTATTGTTTTTTCTATCTATCAATTTTTGCTTTCTATACCCTATTTATCTACACTTTTCTTAAAATTTTATTGGGTTGT
>TRINITY_DN138976_c0_g1_i2:0-246
ACACCTGATACTGTCTCTAGATTCTTTATCAAGTGAACCGGTTAAGGGATCTGACAGCGAGAATGGAGAGTATGATTTTTCTGAGGTGTTTGGTCCCATTCCGTCGGACCAGCCTTCGCCTGCTCAAGCGAAGGCTTCAACGAAATGGTCGGCCTCGGGGTTTCTTGGAAGTGACGATCCCGAGGTGATTTATAATCGATCTCATTCACTGGGTGGTCCCTCGCCTCGCCCCGGTATTGATAGGCA
>TRINITY_DN138977_c0_g1_i1:0-235
AAACTTGATGCTTTAAAGCTGGAAATATGGAAAATTCTATCTAACCAACAGAATATTCAAGTTTGTCAAGACTTTGTTTCTACATGAAGTGGCGGGATATGCACCTTCTTGGGAACTAGAGTGGACTTCTACAAATATTTTTGATAAGAGTTCTCACTGTTGATGTTCCGAAAAAAGTCGCTTAGTTTTCTCTGCAAAAGCGAGACTCGTGTACCAAGGAAGAAGATTAAAGGAC
>TRINITY_DN139021_c0_g1_i1:0-234
CTAAGAGGACCATCAAGACTTTGGAACATGCAATAGCGTCTGAAACCTCTGGAGACTATAAGGATTTTTTGATTACATTGATAGGCAAAGATCATGCTTAAGCTCATTCATCCGAATGGCGCCTTTTGAAACATTTATGTCTGAAATGAAGAGCTTTAGAATCTTAATAATTTCAAGCACACTGCCTGTAGACACTTTTCTTTGAGTTGTTTCAAACTTGTCTCGACTCACTGG
>TRINITY_DN139041_c0_g1_i1:0-424
CGCAGGACGAGTGGGTCTTGAAGGGCAGGTGGAGTCAATTGATATATTGAATGTATATTAAATGAGCTAGACTCGCAAGGTGTTGCAGGTAGGGAGTATTCCATCATTTCATATAGCAGTAAATATAACAGGGAGCTTGAGCGTTCCTATGCTGTGATTCGCCAGACTTAAGATTGGGTTGAGTAATTGAAATATTACGATGGCCATGATTGCAGAAAAGCTGCTTGAAGAAGAAAACAATAGTAGTATAAGCAGTGGTAGTAGAGATGATAGGAGGAAGAAGGGTCACGTGGCCATGTTTCCCTCGGCCGGAATGGGCCATTTCATGCCCTTCCTGCACCTCGCAAGAGTTTTAGCAGCCAACTTCGACTTCTCCGTCACATTTATCACCACCAAAGGCAATGTTTCTCCAGACGAAACGGCA
>TRINITY_DN139067_c0_g1_i1:0-654
TTCCTGGTTGTTTTTTTTTTTTTTGCAGCTGCTTCTGCAAGAGCCTAGAAAGCTGTTGCGCCTTAGGCAAAGGGGTAACGGAGGAAGCTGGAGTTCCCACCCATGGTAGCATCCAGGGGGAGTGTAGAGAAAATTGCAGACTTGGGTTTTAGAAAGGGTTGTTATGCCTTGCCATGAATCCTTGTCATTAATGGGTTCAGCAAGGGTGACCCTAAATCTTTATACATTTCTAAAATAATTTCCACTGCTTTGCCATTTCTTTGTTTGACTATATTTTTCTGCACCCTTTGGATGTTTTACATCAAATCCCGCTTTCATGTCTGCATGCTTATCTATATTCTCTCATTCTCTGCAATGGAGCTGCAGCAGGTACCTCTGCAGTAACAACTAACCATGTGACACATATATGTTCATAGTTGTCATGTGACTTAAAGGATGTTACCTTAAAATTTTCTTGTTGCAATGCTTTAACTTTGTAGAAGTTGTAACACTTATCTTTGTTGATATCTGTGGGATCTGTACATGAAACTTTTTCTATTTCTTCACGTCTATCACAATAACTTTTTCTATGGGCAGATTGATGCGCATATTGGAGGTGTCAATGACCTTTCTTTCTCAAATCCTAGCAAACAGCTGTGCATCATTACGTGTGGG
>TRINITY_DN139113_c0_g1_i1:0-226
GTTGCACAGTAAAAAGGGCTTCCAGATGGACAGAATTGTGTAGACAAGCTATGAGATGGGGTACTACGTTATATGTAGTTGTTATAACTTTCATTTCTATGGTTCAAGAATGATATGATAATTGAATTTATTTGGTTTTGGTGTAAACAGGCATGTTGCGCATGCATCTCTGGAGAACGACTGCAAGTGCGGCCCCAATTGCCAGTGCGATACTTGCAGCTGCCAC
>TRINITY_DN139149_c0_g1_i2:0-263
TTGTTTCAATAAATTTGCAACTATAAGTGTTGCAATAACATCTGAACTTTTAAGTTATTAGGGGATACATACTCCAGAGTAGATGGGACTTTCAGCAATACTTTCCCTTGATGTACTGTCCAAGCTTTAATGTGTTACACAGTTTGAAACAGTTTGTACTTTGTTTCAATAAATTTGCAACTAAATTTGTTGCAGTAATATCTGAGCGCATGAGACACCACCTCGTTGTCTCTTCGTCTCAGACACTGTAGTAAACTCCTGTG
>TRINITY_DN139733_c0_g1_i1:0-201
GCTTTTCGGGGAGTATTCCAAATAGTATTAATGATTTGAATTCACTTGCATTATTAGATCTATCAGAAAACAACTTGAAGGGGTCAATTCCTAATGGCTTTGGAAATTGCACTAATATGAAAGTCTTCTCTGCTCATTCTAACAACTTATTTGGGGTACTTCCCACATCTTTGGCCAATTGTACCCATCTTAAGCAGCTAG
>TRINITY_DN139735_c0_g1_i1:0-219
GTACTCTGTGATATTCCAAACAGAGAAAGTTTAGAGATTGTGTCAATTGAAATTCAGCAATGGCTCCCAAGGCCGAGAAGAAACCAGCGGAGAAGAAGCCTGTGGCAGAAAAATCTCCAGCTGCTGAGAAGAAGCCGGCTCCTCCCAAGGCCGGGAAGAAGCTGCCGAAGGAAGGCGGTGAGAAGAAAGGCAAGAAGAAGCACCAGAAGAGCGAGGACA
>TRINITY_DN139828_c0_g1_i1:0-267
CGCCCAGTTTTCTCCAAGTATCTCCGTGTTGCTTTGCTGTTGTTGGGTATAATAGATTTTTGATAGGAGAGTGAAGTGAGAGCAGTAAGGGAGAGAATGGAAGCCTGGTTCTTCTTCGCCATGTTTCTCCTTGTTATCGAATATTTTGTTCATGGTGTCCATACGACAGATCTACCAACGCCGGTGGAGGGGCTTTCATGGACATTTTACAACGACAGCTGTCCCAACTTGGAATCAATAGTGAAATCCACTCTTGAGCCGGAGCTG
>TRINITY_DN139858_c0_g1_i1:0-297
GCTGCTCTGGGACTTGTTCATGAGTTGTGGCCCAGTGTACCCGGGAAACTAAAAGATTACATAAATAATCCAAAATTCAATGGGTATGATTGCCTTTTGAAGTCTGAATTAGAATGTCAGAGTCTGTCTTCTTTTCACTTTCTAGTTTATTTTTATTAATTTTAATGCTCTCCTTACAGTACTTCGTGAGATTACTTTCAAAGTTTTTCTGTATGCTTCCAGATATCAGTCATTGCACACCGTTGTATGCGGTGAAGATATGCTTCCATTAGAAGTACAAATTAGGACAAAAGAAAT
>TRINITY_DN140178_c0_g1_i1:0-233
TAATTCTTGGATTCAACGAGTTCATGTTGCTCCTGAGGAATCCATTATATGTTGGTGTGCTGTTTGTGCTTTTTCTGTTGGTAAAAGCCCTATGGGTACAGCTGGATATTGCAAGTAAATTTCAGCATGGCACTCTCTCTGGCGTCCTTCAATTATCAACCAAGTTTCTTCCCACTGTCATGGGCATTCTAAAGAGGCTTGCTGATGATGGGTAGAAGGTTGGAGCATCAAGT
>TRINITY_DN140199_c0_g1_i1:0-243
CTACTGCACATACAGACTAGGTTAGAGATCTGGATCTTTGTTATGCAAAATCTATGTCTTTATGAATCAGTTCTTATGTTTTATTTGAGTAACGTAATGTGGTATGGTAATACAAAATCCACGGCAGCTTATGAGGAGGCTTCTGCATGATGTAGCCAGATCTGAAGTTCACGAAAATACACATATTTGAATCATGTAATGCAATATCGTAACTCCATATTTGTGGATGAATATACAAGCTAC
>TRINITY_DN140368_c0_g1_i2:0-337
TCCTATGTTTTTTTTTTTTTTTTTCAAGTCTTAATTGCCCTTTGTGGTATTCCCATAACTAATAGGGTCATGCATTTTATGGGTGGCCTCAGCTGGAACCATGTCTTCGGGAACTTTTCAGGAGCTACCTTTTCGGGAGCCACGGAGAACAGCAACAAAAAGCGGTGGAAGATTCCGTGGCAAATTTTCTATTACTGGAGGAAGCTCTGAGAACGAACCATTGCTTTTCGGGGAAACCGTATTTCGGAGGAGATGAGATCGGCGTTATTGACATCGCATTGGGTGGTACGTCAGCGTTTGTGAAAGCTCTGGAGAAGGCTACTAATTCAGTTTTAAT
>TRINITY_DN140452_c0_g1_i1:0-284
GTTCGGGCTGTTTGTTGCTCGGAAAGTGACTCAGAATCGAGCAGTCTTGTACATGGTGGCACAGTGTTTGGGCGCAATCTGCGGGGCAGGGATGGTGAAAGCGTTGCAGAAAACTTACTATTCTAGTGGCGGCGGAGGAGCGAATTCAGTGTCGAAGGGATACAGCAATGAAACAGCCCTCACCGCAGAGATAGTTGGCACTTTCGTCTTGGTGAATACCGTCTTCTATGCGACCGACATCAAGAGCAACGCCCGCGACGCTCACGTTCCTGCTTTGGCTCCGG
>TRINITY_DN140595_c0_g1_i1:0-269
AGTATGTTGGTTGGGCTTGGTGGAGAGACATACAAATAATAGGTGGGCGGAGGCATTATCGGCCACCAGCACAGAAAAACATCAGATAAATTATCAACAGTGAAAGAAGAGGGAGAAGGGAAGACGGGTGGAAGGGGGTTCGATACCCCTTTCTTTGCCCATGGGAATATTAGATTTACCTCCAGGTTTCAGGTTCCATCCCACAGACGAAGAACTTATCTCCTGCTACCTCAAGGGCAAACTCAATCATGCCCTTAAAGAAGCAGAGC
>TRINITY_DN140609_c0_g1_i1:0-451
ATACAAGATTTCTTTGTAGCTAGCTACAGAACATATGTACATTGTGCAACGCTCTTGCTTTTATACAAGATTTCTTTGTAGCTAGAGAAGATATGTACATTGTGCAACAGTATGACTTTATGTCCCTGAAAATTGAAGCTGGCTATTGGCTAAGACATCTACATGTCTTGACCACTTGGCCACCTCTGTGAAGATACAATAGCAGTATACTTTCCCAAAATGAATCTGGCCTAAATTTGAGACCTGCTTTACTCAATGCTACTTGTAGGCATGCTGTTTTCAGGTGCAATTATGGAAATTTCAAAAAACAAGTCATTACAGTTGGGTTGACAGCTGCTTATTCTAACTAAAAGTTTCTCCTTTTGCAGACTTCTTTGGTGCCTTGAGGGCAAGGGTCTATGATGACGAGGTGCGAAAGTGGATCTCACAAAAAGGGATTGAAAACATTGGC
>TRINITY_DN140740_c0_g1_i1:0-261
AAACCTTGTGACTGGAAGTGTCGAGGATAACTATGTATTGGAGCTGGACCTTGAGCCTTTCAATGCATCCTTTCCTCGCCCAACTCAGCCATCTTCCATTGGTAGTGGAGTTCAATTTTTAAATCGACATTTGTCCTCAAGACTATTCCATGATAAAGATAGCATGCAGCCTTTCCTGGATTTCCTTCGAGCACACAGCTACCGAGGCCAGAAGTTGATGCTGAATGAGAGGATACAGAGTTTGCCCAAGCTACGCTCAGC
>TRINITY_DN140865_c0_g1_i1:0-336
TTTCTCCTCCAAACTTTGTTCTGTGGCTCTCGATAAACTGGAAACGGGGTTTTTTGTGCTATTTAAGCGGACAATTTCGAACGATCTAGAGGTATTTTATTGTTTTGTTTCAGCAGTGAGTGTCTTTTGGGTTATCAGGCATCAGATCTGGGATTTTTGAAGCTGAAATCGATTAAATCTGTTTAGATTGGCAAGGGTTTGTGATTTTTATACGCAGTTTTAATATCTGGTCCTTTTTAGGTTTCTTGCGATTTGGGTAACAATGGCGGCTGCTGCTGCTGCCGTTGGAACGGGTCCCCGATATGCTCCTCACGATCCCTCGCTTCCGACACCGTG
>TRINITY_DN140895_c0_g1_i1:0-213
GAACGCCGATGTAGCTGGATGCTCTTGTAGCAGTAGTTTCCTAGTTTGATGTAGTCTTAGGCAGTCAATATTGTTGTGTTGTTGTTTGCCATTTAATGTAAATTGAGTAGCTTTTGTTAGCAGTTGCAGCTGCGTGTTCTCTCCAATCTTTCATAATTGTAGCTGCGTGTACTCTGTATCTTTCAAAAATAAACCTCTTAAAACTGTTCCGAC
>TRINITY_DN141053_c0_g1_i1:0-733
GTCCTCGTCAACCCATCCTTCTCACTATATAAATCTTCCACCCACTACAGTTAATACAGCATGAAGGAGAGCTGCTGCCCTTAATCACGGAACCATACTTATCCTTTTTCTCCCTGGCCTTTCTTTAAGTAATTACAGTGGGACAATAGGCGATACTCTCTCCTCCTGCTACAAATCTGACATCGGTTCTTGGTTAGTTATCGTTATGGTTTCTGAATGGGTTCCGCTATTATGAATTGTTTGATCTAAAAATCCCTGTATTTTGCATTTGATCCTCTCGCTTACCATAAATTGGCTGCAACCAAGACATTCTGTGGCTGGTGGAATCCATGAGTTTAGCTTTATATTGATCTAGAGGGATCTGTCAGACCACAGGAAGCAACAGCACAGAGGCCAAGGACTGAACAATATGGGCAGGGCTCCTTGTTGCGACGAGAACGGACTGAAGAAAGGTCCCTGGACACCGGAGGAGGATCAAAAGCTTGTGGACTACATACAGAAGCATGGTCATGGGAGTTGGCGAGCCTTACCCAAGAATGCAGGGTTGCTTAGGTGTGGCAAAAGTTGCAGGCTTCGATGGACCAACTATTTAAGGCCTGATATAAAGCGGGGAAAGTTTTCTTTTGACGAGGAACAGACAATTCTCCAACTCCATGCAATTCTCGGAAACAAGTGGTCTGCAATAGCTGCTCATCTGCCGGGCAGAACAGACAACGAGATCAAGAACTACTGG
>TRINITY_DN141064_c0_g1_i1:0-291
CGGCGATGCAAGCTCTGCCCTTCAGACTTGCAGATGCTCGGCTGCGATTACATTCAGAAGGGTCTCTTATACCACATGCCCTTCGCCGAAGACCACTTTTCTTCGATGGTAGAGCTTCTGGAGAAAAGCCTCTCCGAAGCCCTTGTTTATTTCTATCCGTTAGCGGGGAGGCTGCTCACCTCTACGGATGGCGTTGTGTATATCGACTGTAACGATGCCGGCGCGGATTTGATCGAAGCATCCGCACCAGATGTCGCGGTTGAAGATATGATGCAAATGGAGATTGGCCCG
>TRINITY_DN141244_c0_g1_i1:0-265
GGGAAGGCGTTCTTCGACCTCCCTGTTGAGGAGAAAGAGAAGTACGCGAACGACCACGCAGCGGGGAAGATTGCGGGGTACGGCTCCAAGCTCGCCAACAACGCCAGTGGTCAGCTTGAATGGGAAGATTACTACTTCCACCTGCTCTGGCCTGAACACAGCAGAGACATGACCACCTGGCCTAAACATCCCCAAGAATACATCGAAGTAACAGACGCGTACGGAAGGGAGATACGGAAGCTCGTCACCAAAATCCTGAGCACGC
>TRINITY_DN141549_c0_g1_i1:0-251
AGAAAGTCGGTAATAGCATAATAGTATTGGCCTGTATTCTCAATTTTTTATATGTTTAAATAGTGTTTGCCCTTGTTAAGCAGCTATAGTATATCAATAACTGTAAACAAGTGCAAAATTCCTTGGCCTGTATTCAAGGATTTTAGTAGGGAAAATATAGGCCACCATTAATGATTATAAGAAGCTGTAAATACTTTCTAGACTCATTATTTGGTCCGGATTAGCAATTTTAGGAGCTACAACCTTTCTTG
>TRINITY_DN141646_c0_g1_i2:0-209
GAACGTATTCTAGTGAAAACTACGATATAACTACGATATATTTTATATGACCCTGGTATGGCCGAAGCTGCACCATAAAGGAAAAGGAAAATAGTTTGTCATATGTAGTCCATAGGGTTTGTGTATGTTTAAGTGCAAGTTGATGTAATGAATATTTTCGTTAATTTTTTATTTATTGTTTTGGATTTATTTCGGGTGGTTGTACGATT
>TRINITY_DN141660_c0_g1_i1:0-354
AGACGAAGACGCAGAGCCTCGTGTTGAAGACTTCGTGGATGTGCTGCTCCGCATTGCTAAGACGGACACCAGAATTACACGGGAAACCATCAAGGCTCTTGTGCTTGTAAGGCCCTTGGATCTCTTTCATTCTCTATTATTTATAACCCTCCATCTTGAACTTCAGTCCACCGTCATTTTTACATTAATTGGTTCTATATTTCTGCAGGACATGTTCTCGGCCGGGGTGGAGACAACATCAACTACGTTAGAATGGGCAATGGCTGAGCTACTCAGGCATTCCCAAGTAATGAAGAAATTGCAGCAAGAAATCGAATCGGTCGTTGGCAAACATGATAATGTAAAGGAGTCGAA
>TRINITY_DN141751_c0_g1_i1:0-261
ACCCACTGTACATTGTTTATGAGGTAGTTTAGATTTTCATTTTGATGCGATAATCACAATTCCAAATTCAGGATACATTGTAATTGCTTCTTGAATGAGTAGCAACAAGGAAATTTTTTTTTTGGCTGTAGTCCTTGAGGTTGTGTTTACCCTCTTTTATCTTTGAATGTAAAATTCCCATGTACTTTCTTGGTCATGAATCTATTAATTACTGGCCATGCCAATTTTAGAGTGCACAAACATTTCATTGTCATGTAGAGG
>TRINITY_DN141800_c0_g1_i1:0-271
CCTCGCCGCCGCAATCCAACCAGGAGGATGCTTTGGGTTAGTCTGCGTAACCGACTTGAGCAACAATCTAGACTTTTTAATATCCGAAATCTCCGCATCACTGGTAATCTTCATACTCTTGAGATCAGTCAGATACCCCTTGGGATCCACTACCGTCAACCCTGAAACCGAATCAGATAGCCTATCAAGCTTCAAAGACAGCACAGTCCCTCTCCCCTCTCCAACAGTCGTGAGATCAGTCACCGGCGTCTGTGCCTAGGGTGTCTCCGTG
>TRINITY_DN142360_c0_g1_i1:0-253
GCTGGAGCAATGGAAGGAGCAAATTACATGAAAACAGGAAAGCTTGTGAGTCTAAGCGAGCAACAACTTGTGGATTGCGATCATGAGGTAATCTTATTAAATGTTCCCCGCCTTATTCTGAACGTTATTGAGATATTAAATATAATTTGAAGTCTAGTAATGGGTTTATAAATATTCAGTGATAATCGTGTTGTGTGGGGGCAGTGCGACTCTTCAGAGCCAGATGAGTGTGACTCGGGATGCAACGGTGGCC
>TRINITY_DN142387_c0_g1_i1:0-273
GTTCGGCGACGAGACATGACCGCCACAAAATTCTACTTTTCCAGGTTGCTGGAGGCAGTTCCGGCTGGGTCTCAATGACAGGTGAGTGTTTTTCATGAATTTTCCCCTCGTTATTTGAATTTTGAATTTTCTAGGAATGTCTGTAATGGCCCAATAATGAGGCCATTTTACAACACAGAAAATAAGGTGTATATTGGTTCTGTGGTTTATTTGAATTTTTAAATTTTCGAGGAATGTATATAACTACATTAATGAAATGAGGTGTATTTTGTT
>TRINITY_DN142535_c0_g1_i1:0-350
GGTAGCATACGATATGATGGGGGAAAGGTTCAATGCACTAAGAGACACAAAACAAATTTCATTGTCATGGCGTGAGATTGGAGCACGTCAAGTTGTTATTAGTTTCCTTAAACGATACATTTGCACGGGTTATTTGTGCTTATTAGAAGATGGAGGCACAATATTCCAGTTTGAAGGGAATGACAGAAGGTGTGACAAAAAATCTATTTTGAGAATCCACCAACCATCATTCTATTGGAAGATTGCAACCAGGATAGACCTTGGACTAGCAGATGCATACATTGACGGTGACTTCTCTTGCACTGATGGGGAGGAAGGCCTTCTGAATGTGTTATCAATTCTTATTGCAT
>TRINITY_DN142588_c0_g1_i1:0-239
GACAGATCTCTGTGGAGGAATAAGAATTCCCGTAAGATGGTGAATAAAACTGTGATACGGTTGGATCTGAAGGGTTGCGATAACTGCAAGAAGATCGCCATGCAATCTGTTGGGAAAATCGAAGGTAATGAACTGTTAGGGTTATTGCGATTACTTTGTTTTTACAGGATAATTTCCAAATTTTGGGTGATTGCAGGAATCCATTCGCTGTCGATCGAAATGGAAGATTGCACGCTGAC
>TRINITY_DN142613_c0_g1_i1:0-245
CTCAGTGGCGCTGAATTACAGGATGACCAGTCGGATGTTCGTTATTACGAGGAAAAACTTTACAATCTACGCGAAGGACAGTCGGTGAAGAATACGCAATGTCTACCAGAGGAGATTCAGGCAGACATAAAGGAAAGAAGACGCAAGATGTTTGAAATAATAACAGCATGCAATTCATTGAAAAGGTTGAGATTTGTGACCTTTATAGGTCCAGAAAATGCTGGTAAGACTACACTTATCAATTC
>TRINITY_DN142726_c0_g1_i2:0-243
TATCATCTCTCGCTGACACTCGGTATCGCTGAGAGTGGTTTAAATCTGCATGTTAAGCCTAGATAAGATTGCCGAGAAGAGTTTCTCATCACAGTAAGGCACACTACACACTGAAGGCTTTTATCAAGTGTACATATTTTTTTTCACATTTGTGAAAAAAACCCTTTCCTTTCATTAATTAAAATAAAAAGAGAGTACATAGTTTATATAGTAAAAGTTCTTCTACTGCTTCTCTAATCTCTG
>TRINITY_DN142806_c0_g1_i1:0-309
GACGGGAACAATCCCGGACTGCTTGGGAAACATATCCTCTTTGCAGTACTTATATTTGTCAACTAACATCCTTCACGGCAGTCTCCCTTCCGAATTGGGTATGCTAAGCCAGCTCATCCTTCTTAATCTGGAGTTTAACCATCTGACGGGACGCATTCCGTCTTCGTTGTCCAACTGCACCAATCTTGAATTATTAGATATAGCTGTTAACCAATTAGTTGGCCACATTCCGTCGGAGTTGTGTACCAAGAAGACCGCCCAGTTAAAGGAACTCTATCTGACTGCTAATCAGCTAAGTGGCAGCGTTCC
>TRINITY_DN142810_c0_g1_i1:0-223
TTCGAAGATCACATGACCATTCTCTATAAAGGAGAGCTCAGCCTAACCATTTTCTGCTGCCTGTGCAGGATTGCCGAATCGGAGTGAATATTATACACGGTGGAGTGTATCTCGGTTCGAGAAAGATGAGAACGTCGAACGTGTTGGTTTTGGTTTTGTGCTTTTGCTTGGCTCTACAGTTGGGCCCCTCTCTGAGAGTCGGAGTCGGGGCGGATGGTATCCG
>TRINITY_DN142963_c0_g1_i1:0-381
GAATGCCTCTAATGTTGGATTGGGTACTAGGAGGTAACAGTTCAAAGCTTGAAGGACGAGTTCCGAGTTGCAGGCTTAGTGAGAAAGTATGTCCCGAACTATTGTTGTAATTCTTTTATAACATCCTACTTAAATTTTTGCAACTCTTTTTGTTTCAATTAGCACTGAGATTCATACATTACGTGATAAGTTAATTTTAGACTGAGAAAAACTAACTATTGTCCCTTCATGAGAGTGGATAGTGAAAAAAAATTAACATATCTTACCGAGTTTGACTCTCAGGCAAGTGACCAGCTTGGAAGATGGTTTGAAGATGATGATGCACTAGAACGTGCCCTAAATGCAGAGTATCTTTTTTTGCTTATCTAACATTTTCCTATT
>TRINITY_DN142963_c1_g1_i1:0-287
ATGAAATAGCTACGGATACACCTGTTGAATCTGGAAGTGCAGTATTTCCAATCCAAGAAGGCTAATATTCATCTTTGCTCAGATGAATGGTTTGTGAAATGCGGGAGATCCTCTGGTCTGTGGATTGAAGATACCACTCTGCATTTAGGGCACGTTCTAGTGCATCATCATCTTCAAACCATCTTCCAAGCTGGTCACTTGCTTTCTCACTAAGCCTGCAACTCGGAACTCGTCCTTCAAGCTTTGAACTGTTACCTCCTAGTACCCAATCCAACATTAGAGGCATT
>TRINITY_DN143038_c1_g1_i1:0-240
AGCAAACTAAAGATGGAGACGGCCAAGGAGAAAATGGGCAACATGGGCACCACTGTGAAAGAAGGGATGGATAAAGCTAAGGCTTCTGCCCAGGAGAAGGTCGAGAAGGTTACTGCACATAACCCTACAGACAAAGAAATAGCCCGTGAGAAGAAGGATGCCAAACAAACTGAAGCTGCGATGAGAGCAAACGCTGCGAGGGCTGAACAGAGAGCTGAAAAAGAAGCGGACAAGGAGAGT
>TRINITY_DN143110_c0_g1_i1:0-281
ATTTTAAGTATAAGTTGGGATTTCAAGCTCAAAAAGAGTTCATTTTGAGCTTCGATCGTGATTTCAGCTTCAAACAAGGTATTTACAGCATCTTTCTCCAGAGTATAGTGAGCTTCAATTGAAATTGTTTTAGATCTCTATAGAATGAAGAAGAAGAATTAGAAAAAAAATCAATAATTTTGGGCGCCTGAACCGTCAGGTTTAACTCGCCGTTGCAAAAATGGAAGGAGAAAACGGTTCTTGCTTTCTTTCCGATAAAGAGCTACCGGCAGAGATCGAAG
>TRINITY_DN143147_c0_g1_i1:0-289
CTTCTTGTGCAGGGAAAATTGAAAAGGGTTCAGTGTATCAGTCTGATCAATGATTCCTTGATGATTGGCAAATGGATGCTGGTTATGTGTTAACTTGTGTGTCCTATCCCACTTCTGACTGTGTAATTCAAACCCACAAGGAAGCTGAGATATATTGATGAATATGTGGTTGCCAGCTGAATTTGTTATCTGGCTATATCTTATGCTTATATTACAAATTATATGAGAGATGATTGAGCAGCATGCACAATCATGATAATAGTCTTCAAGGTAGGAAGGCATTGTGCAT
>TRINITY_DN143258_c0_g1_i1:0-478
CCCGGACAAAATCAAAAGGCTCCGTATGCAAAGATCCCGTTCTGATTCGGTGAGGGATTTATTTTTCCACCTATCAATCTTGTAAAATTTATTTACAGTGCACTTGGTAACTCTAACACACCGCACGGAATGTGACTAGTAAGAAAAGAGGTGCTTCTTTTTCCACCTATCTATCTTGTGTGTTCCCTTACATCGTTTATTGATACGGCAGCAATTGATCCGAGCTCTCTCAGGATAACAATGGAGTCGGAAACTCCTCTCCTGGACTGGTACTGCAAACCCGACACGAACGGCGCCTGGATAACCCTAGCAGGAAGTGCCTTCGGCGCTTACACACCTTGCGCTGCTGAAACCCTGGTGGTTTCCCCGTCGTATTTTGTTTTATGGTGCCTAATTTGTTACAGGATTTATCTCATCAGGAAGAATACCAAGGCTTTCTCCATCAAAAGATTTTGCCTGCAATCCTGCTATTATAACT
>TRINITY_DN143304_c0_g1_i1:0-894
CAAAAATTTTGCAAAAAAACCATGGAGTCTACGTAGTTCACCTTAGGTTTTGATTTTTGATTTTTCATAGATGGTGATCTCAACACTGCCACCACTTCAGGGCTACAGAGCTCGATGTGGCGGTGAGCTCTGTATTGGGGTTTAAAAGTATGGAAAGTATGGTTAAGCAAGGGCTAGACAATGTGTCATGCATGTATTAAAACACTGATCACTTATGTATACAGTCCTCACGATGCCACTGAAATGACTAATCACTTTAAGACGCGTCTAGATCCTTACAGGGCCACTTACTGAACATCTGTGCATAGAAGAAGACCCGCCGACATGATTGCCTATGATGGGGTTTCCACGGATGTTTTGTTCAGAGTTCTGTTGACATTTTCGTTTCGACAGATTAATTTAACTAAGCTGGAGAGCAGGTCTGGGCCTGGGCAGAATAGCATGATGAATAATCTGCAGCGAGGAGGAGAGGGTTTCAATGTCAAGCAGTTTCAACACATTGTTTTATATAGACTTTGAAGCTTCTATGGCAGAGAGTGGCGCACAACACGCATTGACGGAATTGCAGGAGTTTACCACTTTTCTGGAAAGGGGAAAATACTGTAGTTACATTTTATAACCTTTGTATTTACCTGCTATGTTTTTTTAACACAAATGTTATCTATATTGTTGTGTTGGTTTGTGGTCTGGCTGTTGAGTCATAGTAATAACCAAGGAGCAAAGTCAACATAGGCTTGTTTGCACCATGTATATTAGAAATTGGGCTAGTTCTGAGTTTATTTTTTAATTGTTTAGTAGTTATTTATCTCTCTCACAGTTTTGTGATAGAAAGAAAGAAAGACATTATTTTAACGTTTACGAGGTTAATGATAGTCCATAGGACATATTGCTTCA
>TRINITY_DN143312_c0_g1_i2:0-570
CACGAAGCCTTCAAGGCTGATCATCTTATCATTATAGAATCCACCTTCTCTGAATTACTTAGGCCGTTAAGAAATGGCCAAATTTTCCAGTGTTTTTCCTGGAAAGTCACTCCCAAACATCAGGGTTGGTAATTTACAGTGACATTTGGAAAAATTCTAAATATATGTCCAAAAGTCTCCATGACATGTTTGATGTACTGATTGGTGCTCTGGGTCATCAACTGAAGTAACCAACCAAAATCTTCCACGAACAAAGAGGAGGCTTATACATATTTGCAATCCAGCCTCAGTTTGTAAGGAGTCCCAATTTTGTAAGAAAACTCCTCTCAATTTGTCTGAGTCCCAGTTTTGTAGGAATTCTCCCAAGGCTACTAGAGTAGTGCTTTTATATAGGAACGCTTCAACTGAAACCAAAATGGAACAGAAATGCAAGACTGTTGTGGTGGCTGTGGATGAATTTGAGGAAAGCATGGATGCACTGTTATGGGCTTGTAAATATCTGTTGCCTGCACAGTGCCCACATGGAGATGGCACCCCACAACAGCTCTGCAAGTTCATTCTTGTTCATGT
>TRINITY_DN143483_c0_g1_i1:0-209
GGGGCGCTCTCACGAGAGCAATCTGTGCCAAAGCCAGATCTGCTCTCAATGGCAAGGTCACCGAAGGTAGCAGGGCCGCCGCTTCCTCTAGATTTTCCGCTCGCATTGCTCAAGATACTGCAGCACCCCCGCGTCGATCTACCTCTGTATCATGTCTGTTTGCAGAGATGGCTTGTGCTCAGTCATTGGTCCCTCTACACACTGCAGTT
>TRINITY_DN143523_c0_g1_i1:0-256
CTTGAAGAGGACGCTGAAATTGAATTCATTGTCGTAGGAATTCTCCCTGATCACCATGGCTCAGGAACGCATTCCACAAGCGATGCCGAATGATTTTTATGGTCAGGAGAAATCTTGTGCCGCAAACATGATGAGTAATCAGGAGAAAGCCAGTAATGCAACCATGATAGTTGTGGAGCAGAAATGTTGTGTATATCCTGCTCGGCCGTCTGATCAGAAGTACTGTGACTTGACGACTTTTGATCTTTCATTTGTA
>TRINITY_DN143540_c0_g1_i1:0-233
ACGAGAGCCTTCGCATAGGGCCCGACATTCAAGCTATATACGAGTTCAGCGATCTCATGTGGCCTCAAGGAAACCAAAACTTCTCCCAAGTCATCCGAGAGTATCTCGAAAGGAAGAAGGAGCTCTCTGACAGTATTCACAAGATTATTCTGGCCAATTTAGGAGTGAGCAATTACTACGCTTCGCACTTCGAGCACTGTGATGTTTGGTTCCGCATGAATGAATACCAAGTA
>TRINITY_DN143710_c0_g1_i1:0-280
GCTGCATCATGTATTTTAGAAGATTCTTGTCGGGATTATATGCTTGAGGCCGAGGAGTGTCTGAAACGAGAAAAAGAAAGAGTTTCCCATTATTTACATTCCAGCAGTGTCGAAAAAGTACAAAATAAACTGCTTTCCCAGTATGAGAGTCGTCTTCGAGAGGAGCATTCAGGGTGGCATGCCTTGCTAAGAGATGACAAGGTAGATGATCTTTCAAGGATGTATAGGTTGTTTTTTAGGATACCTAAAGGCATGGATCCCGTGGCTCAAATTTTCAAAC
>TRINITY_DN143797_c0_g1_i1:0-241
AGATTTAGTTTTGTCTACTTGTGGAATAATTTTCTCAATTTTTCAAAGAGGTCATATTTCCGTAGAGCAACAATTGCAAAATGCCCTTGACAAGGTAAGAACATGAAAAGCTCAGTTCATGCAAGCAAGGTTCTTCCATCTCACTTGTGACTGCTCTCTCTGTTTTTTTCTGGAACAAGTTTCTTCTATTTTGTGAGGAAGGGACATGAAAATGGTTATGGGACTCTTTGGACTTGAAAGG
>TRINITY_DN143838_c0_g1_i1:0-231
ATTCCAAATATTAACATTTTAGAAAACTATAATGAAAAGAGGATTTGTATGATTTTTTAGATTACATCTGCATCTGATTAACTCCATTACTCATTTTGAATCATGGCAATTTGATTTATTTAAACTGGAGTTTGAAGAAAATATTGAGAAGAAAATCAGTTTTCTTTAACTATAACTTTAGTTTAATTCACAGTTGGGTACTATGAAAAGATATAAAAACCATCCTTGCAG
>TRINITY_DN144081_c0_g1_i1:0-256
AGAAAGAGCTACAAGGATATATTGATGGTGACAGCCCTGCAAAGGATTTTAATGATTTTCGTACAAAGCTTGCAGGACTCACAAGGTATTTCCTAATTCTGATTTGTTTTTTCTTGGTGATTGCCTGTGTTTCATTCTATCTCCATTGACCTTCACTAATTTTTGACTGAGATGCAGTGTAACGCGCAATTATTTTGAGAATCTTGTTCAAGCTTTGGAGAACGGCCTGTCAGATGTGAACAATGGACAAGCTGGA
>TRINITY_DN144251_c0_g1_i1:0-909
CACCAAACGTACTGTCTTGCTTATTATAAATTTTTAGGTTGAGAGCGGAGGCTTCAAAGTCCATTTAAGCCAGTTTTTTGAAGATGGGCAATCGCTTGGATTGGAAGAAAGCAGAAACACTGATTCTGTCTGTGTGTTTCATGATGCTTATAACTTTGGCTTCTGTACAGGCCTCCATTCTCTGCGTAGGAGACGACTGTGGTCTCTATGATGAAAATGGTCATGAGGAGTTGACAGTGACAGCTTATATGAACACAAGGAGAAAAATTGAAGGGAGCCGAAAAGTGCAACACATCGGCTATGCTGTTCTTGCAGCTGATAACGTTCCGTGCCACATAACAGGCCAATCATACTACTCCTGCAATCATGCTTCAGATCCCGATGCTAATCCCTATAGGAGGTCATGCACTGCCATTACACGTTGTGAGAGAGATACCAATTAATGTATGAATGCACACCAGCTTGTGATATTCATTGATGCATACTTCCTTCTAACAAAATTGCTTGTATTCTCATGGTTATACAGAGATCTCCATTTTTCCTGTGAATAGAAATTTGGGTTGCAGATCATGACCAGAAAGCTTTGTTTTGTTCGTTTTTTAAAGGATTTTTGTTAGGGTTTTGCTGAATCATGGGAACTGCTTGTGACACAAGTTTCCCCATGAGAATGCTTATTGTAACTGCTAGCTATTGATTTGTTTTGGTATACCATATTTCTAATGGAATGTATCTTGACTGATATATTTAGGTTGTATCATATTGGTAATGGAATGGATTTTGACATTTTTCTGCTTTTAGTGCTTTTGAATGATGGTTTTTTCTTTTTTTTTTACTGTTCAGGAGCAACTCTATTATCCAAGCTATTTCACTAGAAATAAAATTAAGCTATTGGAATGAGTGACAAACCTG
>TRINITY_DN144441_c0_g1_i1:0-502
TAGGTTGCGGGCGCCGGGGTTTCTCCACTCTAGTCTCGGTGTCCATTTCAGTGCTTGTCAGTTTTCTGTGCATTTATTGTTGGGCTGTTTTAGGCATATTTAACTGCAAGTTTCCTGTCCATTTTAATTATTTTAACCACTTTAACAGGTTCGGGATTTTGATGGCTATTCTGTATGCAATTATCAATATATCTATGATGAACATGCTATGAAGTACCCCCCTCTTGTGTTTGGTCACCGATTCAAATGCAGTCGAGTGAAGATACGAAAGCTGAAAGCAGACTGAAATTCATTATAGTTAATTAGCACCATCTTACTTATCATTATTTTTGTGGTATTTTGGGTCAACTTTGGTGTGGACGGTTGCTATCTCAGAGCTTGAAAAAGAATATGTAAGCACTAGGGGCGTTTCTTGAATATTGTTGTAGCTTTATGAACTATTGATACTCTTAACTCTGGCCCCACTTTGTTATGTGCTTCTGTAATATCTATTCAACCAGGC
>TRINITY_DN144634_c0_g1_i2:0-269
GTCTGTTTCATTTTGTGTTCTGTGATAGGTTGGAGAGTTATAGGTGGTAAGCCAAGTTTTTTATTTCATTTTGCAATTGTTATTCCGAAAGGCTTGATATTGGATAAAATGATTATGGGTTCTCCGCTCATATAATCTATATGTTGGTTTCTCTTAATCCAACCCATGGTGGAGATAGTTGTAACTTTTGATGTTATGGAAATGATATTTTTTCTCTATAGGTTGGTTTCTCTGAAGGCTAACATATGGTGGAGATGGTTGTAACTTTT
>TRINITY_DN144755_c0_g1_i1:0-202
GGAGCTTTGGCTGTTAACTTGGATACGCCGTTGCCGAATCCAGTTGTTGGTACACCTTCGGGAGCTGGTGCCGCTGAAGCTAGTGCCCCTTCAACCAGCAAATCATCAATAGCCAAGGCAAAGTTTTCTCTCTTTGCTGGAAGAAACCTTGTGGCCTGTGCTTTTATGATATTGTCAAATGGATCAGATGGAGATCATAAAC
>TRINITY_DN144807_c0_g1_i1:0-297
ATATAACAATAATTTTTCTGGAAATATCCCTGAAAGTATTAGTAGTATGGTTTCACTTTTAGTATTAGATATATCAGAAAACAATTTAGAAGTTCTTATTCCCAATGGAATTGGGAATTGTACTTCTATCCTAAGTTTTTCTGCTCATTCTAATAATTTTTATGGAGAATTCCCTGTATCTTTAGCAAATTGTACACAACTTCAACTAATAGATTTGAGTAAAAATAGATTAACTGGTGAGCTTCCTCCATATTTCACACTTTTTTATGGCTTGAGATTATTAGCCTTGGGTTATAA
>TRINITY_DN144874_c0_g1_i1:0-510
CAGCTGGTGTCTTTGGAGATCGATATGATGACATGGATTTCACATGGATGAACGCAGAAACACCTCCTCTGTCTTCATGGCAAGTTAAAGTATAATGCGTTTTTAACACATGCAAGTGAAATCGAAAGGTGGGAAGAGACTGGAAGAATCAAAATATGCAAATAAATTCTGTCCAGTAGGGAGGGCATCTCTTTTTAAGGAACATAATTCTTTTGCCCTTCTTGTGTTTTCGTCTCAGAATAATAGAAATAAGATGCATTTGTATGTTGAATAAGGACTTCAAGTTATTGGTAATTGTGTTTGAAATAAGAACCTATTATCTGGTGTTGTAGGAGAGGATTTGCAAGTATATGTTGTACTTCTGATGGACGATTTCATTGAGAATGTAGGTCACATATCAATTGTCTCAGGTTGTCACCTATAGGCTGGCCTGATATACAGTTAATTAGTCCCAATTGTTTCCTTTTCGAGAAATTATTTACTACAAATCTTTTGCTGCCAAAAAAAAAA
>TRINITY_DN144907_c0_g1_i1:0-389
GCACAATGGGGGGTCCCTGAACCTAGTGCAATCCCTGCTGTGCCTGCGTTGGCCGTGTCTGACTGGCCCGGTGCTCCAGGTGAGTGTTTCTCCTCCCTCCGATATTCTCAGCATTTATGAGTAATTGTAGGTTAGAGAAGAACAATCACTCATGTGCCTCTGTATTTTTGAGATTAATGTTATATGGTTTGGTTGGTTAAATGCTTGCAAAAACGTGACAACATGACTCTATCAAGATTTGCAGAACATGTTCAAATAACTAATTTCTTGACTATTTGCAGGTCCAATCGCTGCTGAAGGATGGGACTCAGCACCTGCTCCATTGCCATCAGTGGCAGGGTGGGATGCTTCATCGATCGCTAGTATTCCGGCTGCCCCAGTGCCTGGTT
>TRINITY_DN145073_c0_g1_i1:0-222
GAGCTCTAGGCTTTTGGCCTTTGACAGTGTATTTCCCTGTGGAAATGTATAAAGTCCACAGGAAGATCCAGCGCTTTACAACCAAGTGGATGGTTCTACAGACTTTGAGTTTTGTCTGCTTGCTCGTCTCACTGGCAGCTGCATGTGGGTCCATTCAAGGTGTTGTGCAAGATTTGAAAATGTACAAGCCCTTCAAGACAACATATTGAATTATTCCAAAAG
>TRINITY_DN145159_c0_g1_i1:0-248
TTCTTCCTGGCCGACACCGGAACTCTAAAGCCTGTGGCCATTGAGCTGTGTTTGCCTCCCACATCAGTGGGCTTGGGTTCAAGACACGTCTACACTCCTGACTATAGCGGTGAAGATTATGGATGGTTATGGCAACTAGCGAAGGCTCATGTGCGGGCAAACGATTCCGGTTACCATCAGTTGGTGAGCCATTGGCTCAGGACTCATGCTGTGGTGGCGCCATTTATCATTTCTGCTCATAGAGATTT
>TRINITY_DN145215_c0_g1_i1:0-219
TGAAAGATGACCTTGAATATGTTAGATTTTTTCCAAAAACCGAAAAGTATCTTTCTTTATTTATGGGAGGGAATGATCCAGAATTAATTGACAAAAGGAATAAGTTACGTGAGCTGATTAAAGCAAATCGTGCTGCTGCAGCTGCCTCCGGCATAGATCTAGAAGCAGAAACTGGCAGTGACGAGGAGGGAAACATGGACATCCCCAGTGAGGACGAGT
>TRINITY_DN145462_c0_g1:0-429
GGGGGCTAGAGGGTGGTGTGTTTGTTCTTGTTGCAGTTAGGGTTTAATTGTCTCTTTATAAACTACAGAATATATTTCTTAACAGGTAGAAAATCAATTTGAGAGCTATGCCATTTGCTCTATTGATTTTTCACAAATTCCAAAATCGAAGAATTTAATATGAGCTACATTATTGCATATCTCAACATCATAGACCTAAAGCTTCTACGTATATGAGACTTCAGTTTGGAATAACTTTGATCCATGAAATTTAAAATAAGATTTTAGCATGACTCAATTATTGGTGGAATTTGTGGAACTGTATGTTGTTTGAGATTTAATGTTAACGTGATATCTTGTTCTTCCGTACAGATGGAGATTTTCTCCGTTAAGTCAGGAAGCTATGCTGGGGACATTGAGGATAGCTATCGAAACGTATCGGCGATACAA
>TRINITY_DN145463_c0_g1_i1:0-243
TGTCCTCGTGTATTGCACCGCTGGAATTTCAGGTGGTCACCTTATTATAGTAATTAGTGATTTTTTTCTTCCCTGAATTCGTTGATATTTGATTTGAGAAAAGCATATTGTGTTGGTGCAGGTGGGCATATAAACCCCGCAGTCACGTTTGGGCTGTTTGTTGCTCGGAAAGTGACGCTGAAGCGAGCAGTCTTGTACATGGTGGCACAGTGTTTGGGCGCAATCTGCGGTGCAGGGATGGGT
>TRINITY_DN145528_c0_g1_i2:0-363
GCTTCGGGGACGGTGCGTCTGCTCTCATCGTGGGAGCCGATCCCATCCCTCAAGTGGAGAAACCTTGTTTCGAGCTGATGTGGACTGCACAGACCATTCTTCCCGACAGCGACGGAGCTATTGACGGGCATCTCAGAGAGGTCGGCCTCACATTCCACCTTCTCAAGGACGTCCCGGGGCTCATCTCGAAGAACATCGAAAAAAGTCTGGTGGAGGCGTTCCAGCAGTTCGGAATCTCCGACTGGAACCAGTTATTCTGGATCGCCCACCCCGGAGGCCCTGCCATTCTGGATCAGGTGGAGGCAAAGCTGAATCTGGATCCCAAGAAACTGAGAGCGACGAGGCAAGAACTAAGCGACTACG
>TRINITY_DN145528_c0_g2_i1:0-244
CGACAGTAGGGGCGGCCAAGCCCTCTTCGGCGATGGTGCGGCTGCGCTCATCGTGGGAGCCGATCCCGTCCCTCAAGGGGAGAAGCCCTGTTTCGAGCTGATGTGGACTGCACAGACCATTCTTCCCGACAGCGACGGAGCCATCGATGGGCACCTGAGAGAGGTCGGCCTCACCTTCCACCTTCTCAAAGACGTTCCGGGGCTCATTTCCAAGAACATAGAAAAGAGTCTGGTGGACGCCTTC
>TRINITY_DN145701_c0_g1_i1:0-514
TTCGACTGACTGCCTGCTTTTCTCCCGAGTCCCACCCCACAGAAACGTTGAGTGTGGGAACTCCCTGCTCTGAGTAAAAGAGATTTTGGGGCATTTATTTCCACTGCCTGCCTGCATTCCTTCCACGGCACTGAAACTCTGAGTGTGGGAGCTCCTTGCTCTCAATGGAAGAGATTTTAGGGTTTTATGATTTTCAATTCGAATTATGTGATTTTGTTTTTCCATCAATGGAGGCGGGGACTCTATCTAGAATTGGGTTGGCGGTTCTGGCAGTGATGGCCCAAAACCTACCCCTCAACATCACAAACAAAGGTTTCCCGATCTCTGTTTACAATGGCACAACAAGTCACAAAACCCTGGAGCGGCGGGCAACGCAGGTCGCCGAGAAGGGTTTGGAGCAGCACACTCAATTTGTTGTCCCAGTGGCGAAATACATGGAAATGCTGGCTGTGGTTATAAAGATTGTTACCGAGTTTCAATCTCACTGCCCTCAGACATCACGCATGTATTATCA
>TRINITY_DN145740_c0_g1_i1:0-307
GTTAAAAACAAATTTAGAGTTATGCAAAAAGAAAAAGTTGGTTCAAATTGTGTATTTTGAGTTGTGTAATCTGTAGAGTTTAAGTGATTTCAATTTGTTTTTACGAAACCAAAACACCCATCTACATATTTTGGGTCAATTTTGCTGGAAATAAGTTTTGAAATGTCTAAAAGGTTGTGTAACCTCCATAATTCAAGTGTGGAGATGTCTAAGTTTTGAAATGTCTAAAAGGTTGTGTAACCTCCATAATTCAAGTGTTGAGATGTCTAAAGAGTTGTGAAACCTCCATAGTTCAAGTCTTGAGATG
>TRINITY_DN145820_c0_g1_i1:0-256
AGCTAATTTACCTAAGATTAGGGAGAGATTACATGATGTAAATGGGTAAAGAGGATAATTTTCATGACACACTTTTACCTTCCCTTCTTCTTTGCTTTATATATTTTCAATTTGTAATAATTATGTAATAGTAAATATTGCTTTCTATATTTTCAATTTGTAATAATTATGTAATATTCCATGTGTTTTCAACTTGTAAATATATTTAAATATTATGTATGTGATGTTTAATTTCAAACTTATGGGGCTTAAACTA
>TRINITY_DN146094_c0_g1_i1:0-947
GGCCGCCACGCCAGGAATAGCAGTGTTACTCCGGCCCCGGCCAGCGCCAACGGAGGGGGTGGCGGGGGCGGCGGCGGCGGGAGGAACGCGGTGGCCACGGACACGCACTCGTAGAAGGGCACGATGGGAGCCTCTCGTGCCTGCGCGCCAAGGGGTTTGCCGAATGAATGTCGGCGTCGCAAGAAACGCAGAGCGAGGCCGCATCGGCCTTGCAGGTAACGGCAGCGGGCGCCTGTTCGCAGACCTCGCAGAGCCACACCCTCTCGTGGCGCGACGCCAGCTTGTTGGCGCCGTGAACTTTGACGTCGCAGCCGGAGCAGAGATAAGCAGCGTCGGCCCTGCAATAGAGCGAAGCGCTCGCGATCCTGCACACGTTGCAGGGCTTGGGCATAGTCCAGGCTTGCAATTCCTTCACGATTCCGGCCTCTTGGGGTACCTTACAATCCTCCTCCTTCACCATTTCTGACGGGGGCGTGTTACAGAGAGCGAGATCGGAGGAGCCAGGCTTGTTATACGATGTGTCGGGAGCTTTTGCCTCCTCTATATCTGGAGGCTACGGAGTGTTTAGCCTAAGACACCGCTAACCCGGTCGCTAAGTCGGGGTTTAGCGGAGCGATAAATGTATTGGGCACCAATGAGAGCCGAGTATTAGATATCGTGGAGCGCCTGCGGCCACTAGAAATTATTGTTCCATCAACGTCGTCCTTACTTGAATAATGGAGATAGATGGGGCCCGCCAGGCGGTGGCAGTGGGCTGTTGGAGCTCGTGCTGGTGGACCCCTCTGTGCTGCTTTATATTTTATTCCGATCATCAGATCCTTTTCGAAAATTTAAGCGAGAAAGTGATATTTTGACGTCGCGGCTTGGTGGGCCCATTTCTAACTTTTCACTCTTTAGTCTAAATCTCTTGCTCATGGGTAAACTCACTAAGGTTAGGTTTTTTTTTT
>TRINITY_DN146122_c0_g1_i1:0-376
CCAAATTAGATCTTTCTCAGAACAAACTTAGCCATAACATACCTAAAGGCATTTTCAATTTGAATCATTTGATCGCACTAGATCTATCTCAAAATAAATTCACAGGTCCCATTCCCAAAGGCATTTTCAATTTGAATGATTTGTACCTACTAAATCTATCTCAAAATAAATTGACAGGTCCCATTCCTAAAACCATTGCCTGTTTAAAGAAGATTTACGGCTTAGATTTCTCAAACAACCTCCTCAAAGGGACAATTCCAAGAGCTCTAGCAGAACTCCATTCCTTGTATTACTTAAATTTAAGTTCAAACAGTTTTATTGGAAATATTCCTAATAATATTAACAACTTAGTTTCACTTCAAATATTAGATTTATC
>TRINITY_DN146147_c0_g1_i1:0-252
CCAAGTCAGAGTAGATCAAGAAAGGAAATAAAGAAGGTAGCAACAATGGCGCAGGCAATGTCCTCCATGGCAGCTCTACGTGGAGTCTCGCAGCCGGCGGTTCTCGAGAGCGGTCACACGATGAGTTCCTCCACCCGCTTAATGCCCACCACCGCGCCAGCTCGCCTAGCAGCCGCGGGCGTTAAGCCCTGGGTCCTATCAGTCCGAGCAGCCTCCGAAGCCTCCACATCCCCTTCCTCCTCCTACTCCCCG
>TRINITY_DN146187_c0_g1_i1:0-254
GGATGCTGACAGTGCATTTGATAGGCTCTGTCATAAGAAGAAAGTAGAACTTGGTCAGTAATTTTGCAAGATTGCGAAGATGTTGGATTTGGATGAGAAGATGTATCATTTAAATTTCCCTATGGCAATATACATTTATAGAGACAATTGGGGTGCTGTTTAATAGTTAAATATGATCTCCTAGGACTCTAATTTTAGCCAACTCAAATTTTGGATTTAAAATAGCTGAACTTTCCTTGTCGGGCATGTCTTTT
>TRINITY_DN146249_c0_g1_i1:0-227
AAAAAAATTGGAGTTGGATCAAGGCGTTATTAAAAAGGGTAACGCAATGGAGCTGTTTTTATTATTATATTTGAAGCTCCAGCTTGATCGGATTTTATATATTTAGGCTCTTCTTTGTGGTTTTTACAGAGGCCACAAGTTACGTGTGAGTCAAAAGATATGTGTGATGTCCTGTAATGATATTTCCTTCCTCAACAATAAAATTGTTATTTTATATATTTCTTGCC
>TRINITY_DN146411_c0_g1_i1:0-212
GGTTGCGGCAATGGACAGAAGGACAAGATGGCCAGGTAGAAAAACATTGAGAAAAATAAGCCATCTAAAGGCAGTCAACTGGAGACAAACAAGAAGGCAATGAATATTCAGTGTAAGGTCTGCATGCAAACATTCATCTGCACAACATCAGAAGTCAAGAGTAGGGAGCATACTGAAGCAAAGCACACCAAGGCTGATGTTTATAAGTGTTT
>TRINITY_DN146607_c0_g1_i2:0-247
ATTGAATTACCGTTTGAATCAGCAGATCCAATTTCTTGATCATCCTGTATAAAGTTCCCGAATTGGTAAGATATGGCCGGTGTTGAGGTTGCCACTGCGCCAGCTGAATTGATCGCAAGCGAAGAACAAGCGAAACCTGTAGAGGCACCTGTGAAGGTTACCGAGATCGAACCGACGACCGAAAAAGCTGCTCAAGAAGAAGTTCCTCTCTCCAGTCCCGCTGCGGAGGTTCCCGCGGCCGATAAAA
>TRINITY_DN146679_c0_g1_i1:0-238
TAAACCAGATGCTGTGCATTATCTCACTTCGACACTTCTCTACCGCAGACTCACTCCGAATCCTAAATAATATAATCTTCAGGGTGTCAGTCATAGACACTTGTCAGATCACCTTTCTGAACTTGTCGAGAGCACATTGACTGATTTGGAGTCAAGCAAGTGTGTGGCTATAGAAGATGAGATGTATCTTTCTCCCTTGAACCTTGGCATGATAGCATCTTATTATTATATCAGCTAC
>TRINITY_DN146767_c0_g1_i1:0-226
AGTTTGAACTTCAGCATGGAATTGAGGAGATCCAACAGGATGTTCTGAAGAGATGCATTGCTGCAGAACCAAGGTATGGAGAGCGGTGGGCATCTATATCAAAAGCAGTTGAAAATTCACATCTTCTTTTTGAAGCTATTTTAAAGAAAGCAGTGGTTGCTTTAGGCAAGGAAGAAGGGGTTATAGGAGTTTGAAAAACTTTTTAGAAAAAAAAATCAGGCCATAC
>TRINITY_DN146833_c0_g1_i1:0-222
GCGGTTTTGTGCTGTGCTGCGTGGGCGCAGAGTGGTGAATAACAAGGGTAGTAACAAATTATGGCTGCAGGAATGATTAAGGATCTTGAGGCATTCAGGAAAGCTCAGAGGGCAGATGGTCCCGCCACTATTCTTGCCATTGGCACTGCTACTCCTCCCCATGCGGTTGATCAGAGTACTTATCCGGATTACTACTTCAAAATCACCAACAGCGAGCATATG
>TRINITY_DN146877_c0_g1_i1:0-400
CTGAGACTTCTAATTTTGGGCGTCCACATATCTTTGTCGAAAGATGGGGCGGGGAAAACGAGAAATGAAGAGGATAGAAAATGCAGGGAGCAGGAATGTTTGTTTTACAAAGAGGCGACGTGGGTTGCTGAAGAAGGCCCGGGAGTTATCGATACTGTGCGATGCAAGCGTTGGCGTTGTTATCTTCTCTGCAGCTGGGAGAATGTCTGAATACTCCAGCACATCCGACATGAATATTATTATAGAAAGGTATATGAAGAACGGAAGTCATGCCAAAAAAGTCACCCCAATTGAGGCAAATGAGCATATGGGTGGTCCAACAGAGGTTACCAGGCTCCAACAATGTCAGGAATTGCTCGAGCAGGAGTATAGGCGAATGAGTGGCAAAGACCTAGGGGGC
>TRINITY_DN146879_c0_g1_i1:0-261
CCTCTGCTATGTGGGTCAGGTGCTGTACACCTTTGCCCCGGAGAAGCTCCGACACCCATGCCTTTGACTGTTAATACATCAGGGAGTAAGTTTTACCCCTTATGTTCGATACACACGCCATGTTAAATATCATTTTTGAAGTAGAGTAGCATGATAATTTAGGTGCACATTGCTATTCGTTTTGCAGCTATTTTAGCTCCCTCTGGAGTTTCTAGAAAGCATACAATGCCTGTAGCTTTAGGCGCGACTCTTGGTTTGCTG
>TRINITY_DN146942_c0_g1_i1:0-223
GTGGATGGAGATGGGGCATGCAGCTTTGGGATCGAAGCAGTGTACCAGCTGAAGTATCAGAGAAGAATCTCAGGAAAGATCAGCGCTGGCTCTCTCAAGAACTTGAAAGGGATAAGCGTCAAAATTCTGTTTGTATGGCTGGACATATCTCAAGTGGAACTCAGAGGGGGCGAGGGCGATGATGATGGGAAATTAGAATTTTACGTGGGACCATTCTCTGCTG
>TRINITY_DN147070_c0_g2_i1:0-1151
GGGTACTTATGTAATGAAACGGATCTGAACCTGCAACCAGTAGGCTACAACTCAAGAAAGGCGTTGGCACATAAGGTTCCAGGCATTCTTTCCAATTATCATAATTATGCTTCTGCCCCAATTGTATTCTGGGGATCAAAGCAATAATTCCTTGGAAGGATCACCTAGATTTGTCGAAAAGCATGACTGCCCTCAAATTAAATATCCTTCTAGCATTGGACAAACATGCGTAGAGGGGAGATCTAGTTTTTATTACTCCGTTCCTTCGCGCTACTGTGTGTATGAATCACAGTGTTCTCCTATAGATGACAATATAATATTCGAGGAACAATCTGGTCCGAGTGCATATGCTTCGCCAATAAACGCTGTGAGCGTTCTCCCTAATTCATGCTCGACTCATCATGAAAGCGGGTCTGGAAAAAGTGAAAATAACAGCCCAGAAATAAATCCTGAAGCGTACCCTAGAAAGCAAAACGATCCATCAGCTCTCACCCTAGACGGAGGAGGTAATTCCTTTTCAGATGTCCAGGATTTTATGGATGAAGAGTCTTACAATTTGACCACAGTGAATAAAAAGGGTAAGAGAAAACCTAAAATAGCAAAGAATGGTGGACATATCCTTGCTGGGAGGATAGAGCATATCGATTTTCAAGTTAAAAGGACAACAAGAGACTTCAAGGGATCTCGGATTTCTGGACCCTCAGGAAGGATAGATCGGCACAGTAAGGTACTTACTTCGAAAGGTCCTAGGGACCGAAGAATAAGATTATCTGTGGGAGCAGCTATCAACTTATATGGGCTCCAAGATAGACTCGGCCTCGACCAACCGAGTAAAGTTGTTGAATGGCTTATTGAAAAATCCCAGGCTGCAATTCGGGAGTTGCCTCAAGTCCCTTCTATCTTTTGTTCGGACATATCGCCATATGTAGATTACAACAGTGCCGCTGTGTGTGTATCATGTCATCAAACAGAAGACCTGCACACCTTGTCGCCGGACAATGCATGCACTACCAGCGGGGATTGTCTAGAGGCAAGTACCTACCCAGGGCAAATGTGCTCCCTAGCAACGACCACCGAAAGCAACAGCAGAGGCTCCATTATTAGGGAAGAAAAGAGAGAACAGAGACCAATGGCAGTCAGCTTAATTTCCA
>TRINITY_DN147217_c0_g1_i1:0-295
AATAATAACAATAGGTTGTGTCTGATTTTTTAGATTACATCTGCATCTGAGTAAACTCCATTACGCATTTTGAATCATGCCAATTTGATTTATTTAACTGGAGTTTGATGAAAATATTGGGGGAGAAAATCAGTTTTCTTTAACTTTAACTTTAGTTTCATTCACAGTTGGGTACTAAGAAAAGATAGAAAAACCTTCCTTGCAGCAATTTGAATAATTGATTCGACATGTTTGCTGGATGTGGACAAAATGTTGAGAAAAAAGTCTGTTTGTAAAAGTTAACTTGTTTTTTTTC
>TRINITY_DN147256_c0_g1_i1:0-296
GCTGTTCCCTCTGGTTCTCTAATCTGCAGCCACTTCGCCCTCTGTCGATCCGTATAATTTTGTGTTTGCAAGCCGTCTCTAAAATGGAGAATCGCGGGAGCTCTGGAGGAGGGTGGTGGATGTATGCCCTTCCTCTCTTCACAAAAGATGGCCGTGGTTACTTTTTATGCTCTGACGATGACGATGTTTCTGGATGGTGTCAGTGGCCTCTGTATGTTGCACTACTTATTGCTGCTGTTTGTGCTGTTCTGTTCTCCTGGCTGAGCCCGGGAGGCTGTGCATGGGCTGGAAGATAC
>TRINITY_DN147272_c0_g1_i1:0-241
GGGATGATTGTTTTTCGTTGTGGTTAAGTCGACAATGGGTGTCGTCAATGGACAGAAGGCCAAGATGCCCCGGGAGAAAAACATTGAGAAAAATAAGACATCTAAAGGCAGTCAACTGGAGACAAACAAGAAGGCAATGAATATTCAGTGCATGGTCTGCATGCAAACATTCATCTGCACAACATCAGAAGTCAAGTGTAGGGAGCATGCTGAACCAAAGCACCCCAAGGATGATGTGTAT
>TRINITY_DN147289_c0_g1_i1:0-274
TAGTGAGAAAGCAAGTGACCAGCTTGGAAGATGGTTTGAAGATGATGATGCACTAGAACGTGCCCTAAATGCAGAGTATCTTTTTTTGCTTATCTAACATTTTCCTATTTTGTATTTTAATTTCACCAGTTGAGATCAAATTACTGGACTTGTTTTATACTGTTCTTACTGATTTTTTTTATTTCAGGTGGTATCTTCAATCCACAGACCAGAGGATCTCCAGCATTTCACAAACCATTCATCTGAGCAAAGATGAAAATAAGCCTTCTTTTAT
>TRINITY_DN147314_c0_g1_i1:0-439
TTGCGGTAATGCAAAAAGGTGAAGTCGTTGAATTTGGTGCACACCATGAACTGATTTGTAAACCAGATGGGGCATATACAGCGTTATTGCAACTACAGCAGAAGGCACCGTCCCATGATACTAACGGTACATCAAACTCTTCAATGTCATCAGAAATAACCAAATCCCCAGCTACTTCAAGCAGATCACCAGCTACTTCAAATCAATTTGATAATTGCATATCCGACATGGAACAAGAAGAAGATCTAAGAGTTAAGGGAAAGTCCAGAGCTTCATTTCTCAGGTTGCTTGCATTGAATGCTTCAGAATGGAAGCAAACTGTCATGGGCTGTGTAGGAGCGTTTGGATATGCAGCAACTCAAATAGCTTATTCCGTCACTGTGGCCAGCTTGATTTCTGCGCTCTTTCTCAAAGACAAGGACAAGATCAAATCTAAAGT
>TRINITY_DN147410_c0_g1_i1:0-214
CCCGTTTCTTGAAACTATTTATCATCACGTCGTCTAGGGAATTGATCAATCAGTTCTTTTGCTGTGAAAGTGGCTGCTATTCGAGTTGAGAAATCAGTTTGGATAAACCCAATACAGAAGCGAAAATTCAGTCTGTAAAGAATTTCAACTGAAGCATCAATCTTATTGTAAAGCTGCAGACGGCCAAGGAAAAAATGAGCAACATGGGCCCCGA
>TRINITY_DN147507_c0_g1_i1:0-342
GGTATTTGACTTTACTTGTGGTTGTTTAACTGTATCTGCTCATTCAATTCTGCATTCTATTGCGTTTGGGTTTTCTGATTTACTCTTATTCTGAAGTGAGTTCGGATTGAAACATGCGTAATTTATATGGGTAATTTGTTTTGAGGTGGGTTCTGTTCGAGACATCCTTTATACCGATGGGTAATTTATTTTGAGACGGGCTTGTTGAATAAGCCCCTGAAAGCAGCTGCGCAGCATCCATGAGTTTCCCATGGTGTCTATATGTTCTGTTTGTACTGGGTTATTGTCTAGGGCTAGATGCAAAAAAAAACATTCGAGTTTTTGGTCGCTCTAGGTCTTTAT
>TRINITY_DN147581_c0_g1_i1:0-208
AGAAGACTTTCAAGCTCTGGTCTGGTAATTGCTTTTTTAATGTTCTTGCTACCAATCGTAGTTATTGGTTCATGTCTGGCAACATCAATCCTAATGAAATGGGTGGTTAAGCACCCTTGCCAACTTTGTGAATTGAAATTCAAGCGCATGCTTTTTCATTATATTTCCAGATGAGTTTTCAAGTCCCGTCAGGTCAGTAGCAAATGAA
>TRINITY_DN147606_c0_g1_i1:0-220
GGAAGGTGAGTAGTAGGACTTTCCGCCGTTTATTGGAGATTAATGAGAGGCAAACATTTACTGGTCCCCCGGAGAATGTTCGTGATCATGTTATGGCTGCGACACGTGCATTAAGCAAAGGTGATTGGAAGAAAGCTTATGAAGTCATTGCAAGTCTTTACTTCTGGAAGCTTCTACGAGAGAAAGAGAAGGTACTAGCAATGTTGAAGTTCAAAATTCA
>TRINITY_DN147627_c0_g1_i1:0-226
GTCTCTAGATGCCACTTTTTTGTCTCTTTGGGAACTGTATGGAACTGTTTCTTGGAACTTCTGTTTTGTTCTAGGGTTTTCGTTCAAATCGGCTCTACAAATAACTCTTTTGTATCTTCAGGTTAGGGAGCAGTGTCGTGTATAATGCAGAATGTGATATCCTTATGATTTGTGGTACTTGCAATGTATATATATCTTTTATTTTACTAGAAAATAAGCGGAATAT
>TRINITY_DN147635_c0_g1_i1:0-211
AAAGTAGTTATACCCTCAATAATGTCAGCTGTTAATCCTGAGTTTGCCAGTTTTAAGGAAGTTCGTGGTCTCTATAGTAAGGGAATTTCATTTTTGACTAACATTACTTCCAGTTTAGCCAAAGAAATCCTTCCCGGTCAGACGATAAAAGGGATTATGAAAACAGACGATCAAGCTAACCTCAAGTTTCCGCTTCCCACTATTATTAGCA
>TRINITY_DN147660_c0_g1_i2:0-317
AATATAGACCAGAGACGTCTGTGTGCCTATGTAGCTTTTTTATCATCTTATAAATAAATAAAGCCGTTTCATACTGCCAAATTTATAAGGTCACTCATCTTGCTTGCCTGTTTATGTTCACAGTATGCGATTGTGTTAACGTAATATGAATCGAGTTAGCATGGTTTAAAATAATATGATGGTTATGCATAATTTCTCTCGTGATTGTGGATTACGAATGGCCTAATAGAGGACTTTGCTGTTATTGCCTTGAGAGGTGTTCTACCACTCTGTTGTTATTTGTTGTTATTGGCTTTTGTAAGATAACCATGTAAACC
>TRINITY_DN147793_c0_g1_i2:0-254
CCTCACCTTCCACCTTCTCAAGGACGTTCCAGGCCTCATCTCCAAGAACATCGAAAAGAGTCTGGTGGAGGCATTCCAGCAGTGCGGAATCACGGACTGGAACCAATTATTCTGGATCGCCCATCCCGGAGGACCAGCCATTCTGGATCAGGTGGAGGCCAAGTTGAATCTGGATCCCAAGAAACTGAGGGCGACGAGGCAAGTACTGAGAGACTACGGAAACATGTCGAGCGCGTGCGTGCACTTCATCTTGG
>TRINITY_DN147822_c0_g1_i1:0-236
AAAGAAGCCCACCCATGACATGTTTGTAGAAGGAATGACATTACACAAATGGGTGGGTAGTAGTTTTCCAAACCAAGTACAAGAAGTGGTGGACGTGGGTCTATTAACCAGGACTAGTAGATGTATTGAAGAAGATAAAGATCTCAATTGTCTCAGTGCATTGATAAATGTGGGTTTGCTTTGCACAAATGAATCTCCTCAAGACCTACCTACAATGAAGGGCATACTATGCACAT
>TRINITY_DN147827_c0_g1_i2:0-252
GCAATAAACTTCAGTTGCAAAGATGTCCTATAAGTTTCTCATCACAAAAAACAAGCCCACAGTGCGTTTCCTAGGTTTCTCACCGTAAAAGATATGAATCTGGTGCCTGAAATGTTCTTTCCAGCTCAGTCACTGTAACATCATTTTGAATTTCATTTCTTACGGCCCAAATCCTTTGATTTTGTAGAATTGCATGAAATTGATGTTTATGATTTCGACTTGATAGGATACGATGATTTTTTATCTTTTTCC
>TRINITY_DN147840_c0_g1_i2:0-303
ATACAGTTGGGCAGGCTATTGCTACTCAGGAAGCCAGTAGGCGAAGTTCTACATTTTTGCCACCACCATGGGCGATAGTTGCATTATTAATTATTGGATTCAACGAGATCATGTTGCTCCTGAGGAATCCATTAGATCCTGGTGTGGTGTTTGTGCTTTTTCTGTTGGTAAAAGCCCTATGTGTACAGCTGGATATTGCAAGTATATTTCAGCATGGCGCTCTCTCTGGCATCCTTCAATTATCAACCAAGTTTCTTCCCACTGTCACGGGAATCAATCTAAAGAGTCTTGCTGATGAGGGGC
>TRINITY_DN147851_c0_g1_i1:0-205
GAAAAAGTGGCTCAAGAAGAAGCTCCTCCCTCTAGTCCTGCGGAGGAGGATCCCGGGGCAGTCAAACCAGTCGATGAAAGCCCCGACACCGGGGAGAAATCAGCAGAAGAATCGACTGGAACCCTGGCTCCCTCGGAACCCGGAGTAGAATCGGCCCAGCTGGAGCCCGAGGAAACACCAGAACCTAACGAAGAAGCCGTCGAGC
>TRINITY_DN147900_c1_g1:0-1206
GAAAAAGATTTTCGGTGGTTAGTGGATATGACAGGGGTTTAATACCGGCACTGCCAGCTCTTAACACTTGGCTCCGGAATTTAATTCCACCGGTTCTATCATGTGAAGGGGTGAGGTCCGGGTACCCCTGGAATTCGCGCCCTCGATCTTACCACTCTCATGGCTTGGATGATTCGTTGCCCATCCAAGCATTGTGTTGTAACAATTGACTTCTCCTTGGTTTATTCGGAGGCGTAGGGTTTCCAAAACAATTTTCCCAGTAACCTGCAATAGCTCCGACTTGCCTGCTATGAACCTGTCCATAATCCCTTTGTGCTATGTAGATGCCACTGGTTCTTCATTTTGCCAAGCACGAACCTGGAATCTGCCTTGGTTATTACAACTTGGTCTTCTGGATTTCGATTGGATTATTGCTCAAATCATCTAATGGGTTTTCTTATTTGGCTTGTTCCATGGTCAAGATTGGTGGTGTCGACCTTCAGCATCTGCTCATTGAGTTTAGTCGATGCTATTCGGCCTCTCGAGTTCTTCCGGCTCCTAATTTTCCTAACAGGTATGTCCCTAATAGTAGCACTCTTGTTGTGGTCGATTGCAAGCTTGGTTGATAGTACTCACTCCTCGAATGGTAAACAAAATGGTTTCTCTTTTTAATCTTGGACATGGCCAAGCGGCCAAAGACCTTACGTCTACTTCTTCATTGTTTTGACACAGAGAGATGGCAAACTCTTACGCCATACAATAGTGCCTTGCACCCTCCCGGTTTCAGGGAAACTTTCCCTTGGTGTAGCTATGCCGAACCGAGGCCTTGGATATTTTGGTGTTTGAAAATATTGATATGCCTTCGAGCTTCTCTGGAATTCTTATGTAATTAACTTTTATTTATGGACACAGCACAGGGTATAACCCTGGTGGATTCCTCTTGTTTTGTTACAGTTTATTTATACAGTGCATAGTTGTTGCTTATCTCCATTTTTCGAGTTTAAGATATAGCCTTTGCAGCCATACTGTATGCTAAATCTAAATGCGTTTTCCTAACCCTTGCGGTGTGGTGCGTCATCTGTTGTAACGTTTTTTTTAGCTTTGCTCTCCAGGGTTTCGGAATTATGGCGGCTTATCTATGGATATTTTATTGTAATTATGATTTGTTAATGCACGGTTTGTAATTCTTTTTTGTTAATGCACAGTTTTGCACTATGAAAAAAAAAA
>TRINITY_DN147987_c0_g1_i1:0-256
AGCGCTTGATCTTGTTATTTTTCTTTAATTAACTTATGGTATCTTTTGATACCACCTAGACTGTGGAATTGTTAACATGTTGCTTGAGTTTCACTGGATTAGAGAGTCCACTTCCCTAGTCAGGGTTGTCAGGCTTTGAATTGATGTCAAAATACATTAAAATAGATGAATATGGTCGTTCGTGATATAATCTGTGGCCTTTTATTTTGAAGTTTTGGTTATAATTTAATAGACATTGTTCGGTGGTTATGTTGGT
>TRINITY_DN148012_c0_g1_i1:0-334
CTGTATTTGTATTCTGCCTACCGCTAGAGTAAGCCATGCTTGATTTTCTTGAGTTTTTCATGAAATATATTTTGGTTTTAAAGATTCTATTTTATTTGTTTGTATGAAGCGGAGGATACGAACGCTGGATTATAGATCTAGATCTTGCATCAATTCTGGTGTAACCGGCATATCGCGCTAAGAATGTGCTGTGGTTTAAAAGGTTGCGATTAAAGGCTAGGTTATGATTTCTGTATGATGTATGCATATAGTTTAGTAAAGGCCTGGCACGGGAGTCGATCTGTAGACCGGTCCAGATATTTTAGATAACCTTTTTGTTGATCGTATTTATGGC
>TRINITY_DN148083_c0_g1_i1:0-256
GCATGATGTGACGTGACGGTCAGCCGGGTTGGTTTGCACGTCCCTCTGCCGGTTTCGATCCCTGGAGCTGCCCATATGCTGCAGCTTATGTTGATCCATGGAGATCCCGGTGATGGTGATTAACCTTCGATGTGACCGCTGTCAGTGCTCTGACACACATATCTACCAATATATATGTAATAAAAGAGGGCCCATAAAGGAACTAGTCCCTCTCACTTTTAAAAAAAACGATATTGGCATGTCTTTGCTAGCCGCC
>TRINITY_DN148173_c0_g1_i2:0-245
CACGAGATGCCCCATTCTTACTGCTCTTAGTAACTTTTCCGATCTACAAGTAGTAGACTTATCTTGGAATAACTTCAATGGGCAATTGCCGTTTTCTATAGGCCACCTCTCGACAAAACTCGAATACTTAGATTTGGGTGTGAACGAATTAGCTGGAGAAATACCTCCTGCTATTGGGAATTTAAGTAGCTTAACATTCCTTAGCTTACAAGGTAATTCTTTTACCGGGTCAATCCCATCTTCAG
>TRINITY_DN148186_c0_g1_i1:0-223
TCCCCAAGGCAGACCGAGGACATCAATGCTTTTAAGGATGAGATCGTGAGGGTTGTTTCTATGAACGGAGGAAAGTTATGCCTTAAACGTATCGCATCCAGTTATGAGAAGGCCTTCAGGAAAAAAATTTCTCTGGTAAAATATGGTAATCGTAAGTTACATTCTATAATTCAAGAGATAGGGGATCTATGTATAGAAGGGAATGGTGGAAAAAGGTCCGTGG
>TRINITY_DN148360_c0_g1_i1:0-270
TTTAGGGTTTGTTGGGTGGAAAACAAAGATCTTGTTTTGGAAATCAAGAATGGAGAATTTAGGGTTTGTTGGTGTGGAAAACAAAAGATCTTTGCAACACACAGAATGATCTACTTAGCTTGGCATTGGTAAATATTCCTGAGAAGTAAGGTTTTAATAGCTAATTTACCTAAGATTAGGGAGAGATTTCATGATGTAAATGGGTAAAGAGGATAATTTTTATGACACACTTTTACCTTCCCTTCTTTGCTTCATATATTTTCAATTTGT
>TRINITY_DN148625_c0_g1_i1:0-261
TTGTCTGCAAATATGTTTTCATTCGCTTTGTTCTAGTTATGTTTTCATTTCTGTAGACAAATTATCATCAGCAGGCAGGAGAGTCAGGTTTGATCTAGATTGTGTTTTATGTGCTGTTGGAGAAAATACTGAAAGAGTTATTTCCATTCTGATTGACAAATCCTGGGGTGTTTTTTTCTTGTGTGAACTCCATATGATCCAAGTCCTGACAGAGATCTAAGGTGGAGATCACTTCAGTCCAGTGCCAAAGCAGAAACAGCG
>TRINITY_DN148649_c0_g1_i1:0-347
ACTCAGTGCATCAGATCTATTAGAAGGATGGCAAGGGGCTGTTCCCAGGGGCCGATCTAGCAATGCAGGGGGTCGTAAATCTAGCTTTAAAAAAACAAACCTTGCAAGATCGAACATTACACAGGCAAACAACACTTTTGATAACTCTGACCCTACACGCAACAGAGTGAACAATCTCAATGTAAATGCCAATTCATCAGCATCCAAGCTCAAAAACAATCCAAGCAAGTTCCGGTTGACACATCCAAGAATGATAAAAGAACTTGCTTGGAGTGAAGAATCTGTGGCAGAAAAACAAGCTCAAAAAGAAACTGAAGCAGAAATTGAAACAGAGAAGGTTATCGAGG
>TRINITY_DN148799_c0_g1_i1:0-258
TTGAAGGAGGCATAGTCTGACATTAACTGTGAATGATTACAAGCGTAGAAGAGGCCTGCTGTGAAAATAAATAATGATATTTTCTCTGCTGGTTGGTTTCCCCATTCAATTTTTATATGAAAGATTCGGAAATTTCCTTTTGGGATTGCCAGAAACATATGCAGAAAAGCCTTAAAGTGAACATTTTTGTAAATTGTTTCAAATTCTATATGTAGTGTGCCATTATAGGCACTTTAAAACACAACTGCAATAACCTAG
>TRINITY_DN149056_c0_g1_i1:0-309
TGGCAATGACAACAATGAAAAAGGTGGCAGCGATGAGGATGAAGAGGAGGAAGATGATGAGGATGAAGTTGTGGAGGAAGAAGATGACCATGGAGAAGAAGATGATGAAGATGGCAATGACAACAATGAAAAAGGTGGCAGCGATGAGGATGAAGAGGATGAAGATGATGAGGATGAAGTTGTGGAGGAAGAAGATGACCATGGAGAAGAAGATGATGAAGATGGCAATGACAACAATGAAAAAGGTGGCAGCGATGAGGATGAAGAGGATGAAGATGATGAGGAAGAAGTTGTGGAGGAAGAAGATGA
>TRINITY_DN149103_c0_g1_i1:0-237
GATGCCATTGTTCTTGGATTTCAGTTACAGAGGATTCCTGGACGGGATACTGGCATTCCAGAGTGGTATACACATACAGAAAATGAGCTTGGTCTATGCTCTCTGATGCCTTCCAGAGAGAAAAATGATCATGATGTCACTTCCACTGAAGAACTAGGCATTGAGGAGTTTGAGATTCTCCACGGAGACATACATGGCTTTCCAGACACAGTTGCTTTCTTGAAGAGTTTGGCAAGT
>TRINITY_DN149320_c0_g1_i1:0-419
TGGGCGTGCAGCTCTAGTTCTTTCTCCTTAATTACAGTTTCTCTTTTAGCATTATCGTGTTCTCTAGCAGCTAAAGCAGCCATCCTCACACTGATGTCAGCCTCTTTCTCTTTTAAGGTTGCTTGATGCTTTTCAATCTGCATTTTGGCATCAGCCAATTCCTTTTCAATCTGTTTCATGGCCTCATCTCTCTTATTTATATATTCTTCCCTTTGATTCAGTAACCTCTGTCCTTCTATCAACCTTTCTTGGCCTTCCTGCATCTTTTTCTCCCATTCTAGTAGATTTTGCCTCTCAAGAGAAAGTTCGGATTCAAAAGCATCATGTTCTGACATGAAGGATTGCCTCTCTCTTTGAACAGTCCTTTCAAGTGCTTCTATATCCTGCCCTTTTCTATCCATCTCTGCAAGTTTCCGCCT
>TRINITY_DN149452_c0_g1_i1:0-413
GAGTTGCCCGCCTTTCCAAACTTCCCTGACACGACGGCTCCTGTTCTGGGCAGGCAATCTGAACGTCTGCCTCCCATCCTGACAACCTAAAAGCAACTGTGACATTACAAGTAGTTTCACTTACAATCTAGACTGTCAAAGGATCTGTTTTGTTTGTGATACCGTGGCAAATTTTATTTGCGATTATAGAAAAATGTGTATTGTGTTATACTTGTACTCGATTCCAAATCACGATGAGCATGACCAAGGGCGGTCGTCAAATATGACTAAGTTCTCTTCCTTTTTTTTTTGTTCATTCCACCCATTAAGTCGACTTCCATGTATCATTCACCAGCTACTTTGTTAATTGTATATTTATATATATTTACCAATTATGAGCATTAAACAGAGTATTTCATATATTCAAAAAAAAA
>TRINITY_DN149611_c0_g1_i1:0-230
CCAATCGAAAACCTGGGCAGGCATTTCTGAAGCCTGCCGTTGTGTTGTCATCTGATCTAGTTGCTTAGATTAGTCCGTTAGTATGGTTGATAATCAGAGAACCTAAAATGTTTGGCCTCAATACATTAAGGCATCGATTGGGTCAATCCACAATTTTTTGATGACTGATTATTTTTATTAAGATATTTGTGAACATGTTTATCATATCGTCCCTGATATTTTTATTCATG
>TRINITY_DN149942_c0_g1_i1:0-224
CCGAAGCCCAAGAAGCTTGCCCCTTCCAAAGCTGTTAAGAGGACAGCTTCTCTGAAGCCGAAGAAGGCTGCCCCTGCTGTAAAGATGGCCAAGAAATGAGATCGGGCGTTTACATTTCTAATTGCAAACTATTCTGCTATTTGAATTGACTAATCTGTAATTATAAGCTTATATTAATTTGAATTGGCATCAAGAAAGTAGGAATTGGTTGATGTATTTATTGG
>TRINITY_DN150024_c0_g1_i1:0-229
CATGGCCTCGTGGTGAGATGTTATCCAGGTCCCAAGCTATGATTGTGTCAGCCGACTGTTTCATTCAAAGTGTTTCATAATTACATTCAGAGCATCATTATTTAATTTTTTGATACATTTTTCGGTTACACACATTCAAGAATTGATCGTGAGCAGGTTTGCATGATGAACTTTCGATGCCCTGAATTGTCATCATTCATTTGCCCATCCTGTAAAATGTGGTTCTGAT
>TRINITY_DN150120_c0_g1_i1:0-236
CCCGGAGGAAGCGCGGCCCCCGGATCAAGGGCGTCAGGGAGCACGGCCACGGCGATTCTCACGCCATCCACTCTCCTAGTTTTGGTGGGAGTGGCTCTTGCTGGTGTTCAGTGGTGAGAATGTCAGCACCCACTGCCGCTCCACTAATTTTAGTGGAGGGAAGATGCTTATCTGTGTCGGAAGATCTTGTGCGGGTGGCCCGGGCGGGGCCCCCGGTTTTTTGACCGGTTTATTGT
>TRINITY_DN150195_c0_g1_i1:0-224
TTGCAGGATCAAGAATCTGATTTTTCCTCTCAAGGCAGCTCATCTGCTAGTAATCTCACATACTCTGGTTCCATGACGCATAGACAAGTGGGTAACGTTGACATGAGAGGATTGATCGTGCTGGCTGATTGAATCTCTACCCATCGTTGGCAACTTCTCTTAAAATTATATTTGACAACAGAAATCATTGGAGTTAATTTGTCTATTTAGATTCTATGTACACG
>TRINITY_DN150264_c0_g1_i1:0-231
ACCGACTTTGCCCTACTCCAGTTGTAGAAGTGAGAGTCTTTGCCGGATTTGAAGGCGTTCAGTTTCAACTTAGTGATACCATCGAGTATCCGTAAGCCAAGAAGATGGGCAATTCCCCGCCACAATGGCAGAACGTCGACGGCACCAACAACGTTGGCGGCAGCAACAACGTTGCCGGCAGCAACAACGTTGGCGGCAGGAACAACGCTGTGGGGCGCGGGGAGAACAGCG
>TRINITY_DN150326_c0_g1_i1:0-330
TAAATATCCTCCTTTTTTCCTCTATTTATGCTCACTTTGTGTTTGTTCATCTGGGCAGAGTGGAGTGGAGAAATCTTAATTGATAATGGCTAGCAGAATGGATTCAGGATTGTGTTTATTGTTACTACTTGTGGCTTTATGCAAGTGTGTAGAAGGCACTGAATATCTTAAATACAAGGACCCATCTCAGCACATCACTGCCCGTGTGGAGGACTTGTTGAGGCGGATGACTCTGGAAGAGAAGATTGGACAGATGGCCCAGATTGAAAGATCAGTTGCCACTCCGGATGTTATGAAAAATTACTACATTGGGAGTGTTCTGAGCGGAGG
>TRINITY_DN150530_c0_g1_i1:0-207
GAAAGGGTGAAGAAATTAGGTAGTAGAGTAGAATTTTGTGTTTTAGAATTTGGATTTTAATAATGTGTTTTCTTTTCTTTTTGAGCCTGGCCATGCTTATTTGTTTATACTTTGAATTTTGACTGTGCATTTTATTTATTTATTTATTTATTTTGTTTTTGTTTTGAAAATGGTTTGTTCCTCTAGATTGGGATGTTTGCTGTTTAT
>TRINITY_DN150617_c0_g1_i1:0-265
AAGAAAGGCAAACTCCCCAAGGAAGCAAGGCAAAAGTTGTTGGATTGGTGGACCAGAAACTATAAGTGGCCATATCCTTCGGTATAATTTATTTATGATCTGACCAAATATTCTTAAATGTGAGCAATGTAAGCTGCGTACTTTTTCTTTTTGACAGAGATAACCTGTTTTTCTATGCAGGAAAGTCAAAAGATAGCATTGGCAGAATCTACCGGGCTGGATCAGAAGCAAATAAATAACTGGTTTATAAATCAGCGCAAGCGAC
>TRINITY_DN150617_c1_g1_i1:0-321
CTCCAGGAAAAAAGCAGCGTTGTGAGGATTAGGACTATCCATAACCACGAACTGCATCTCTTCAGATGGTTTCCAATGTCGCTTGCGCTGATTTATAAACCAGTTATTTATTTGCTTCTGATCCAGCCCGGTAGATTCTGCCAATGCTATCTTTTGACTTTCCGAAGGATATGGCCACTTATAGTTTCTGGTCCACCAATCCAACAACTTTTGCCTTGCTTCCTTGGGGAGTTTGCCTTTCTTTTTCTTCTTAAGAAATTCTTGCTTGAGACTACTCAAGTACCCACTATACTTGCGCAAGAGTTGATCTTTTAATTCCCG
>TRINITY_DN150679_c0_g1_i1:0-249
TTTCTTCCCACTGTCACGGGCATCATTCTAAAGAGTCTTGCTGATGAGGGGCAGAAGGTTGGAGCATCAAGTAACAATGCAAATGGTGGTGTTCAGCATGTGCCTTTGTGGATCAAGAATCTGATTTTTCCTCTCAAGGCAGCTCACCTGCTATTCAAGTGGCCAATGTTGACATGAGAGTGGATTGATCGTGCTAGCTGATTGAATCTCTACCCATTGTTGGCAACTTCTCTTAAAATTATATTTGAC
>TRINITY_DN150778_c0_g1_i1:0-359
ATTATGATCTTCCTCACGTCATCGCAACTGCACCCCCTCTCCCCGGCATACAACATATCAGCGGAAACCTGTTTGAGAGCGTACCCTCCGCAGATGCGATATTTATGAAGGTGAGAAATACTGTTCGTTAATCTGGCGGATCTTCTTCCTACGTTAATTATGTGATAAACATTTAATTTTGATTTATCTATCAAAGATGTTACTACTACACCTAATTTATAAGTTTGTTTTGGATTTTTCAATGAAAGCATTTCCTACACATCTGGGACGACGAACACTGCATCAAGCTACTTCACAACTGCTACCAGGCTGTCCCAGATAAAGGAAAGCTTATAATAGCAGAGGCTGTCCTGGATATA
>TRINITY_DN151338_c0_g1:0-2554
GAAAATTATGGTAAAACCGCAGAATTTCGGGTTGTGCCAACAAGGGAATTGAGAAAACTCTATTGTTTCTTTTTAATGCTGCCTTTCTGGTTGTTTTTCCACAAAAGTGGTGGCGATCAATCATTGATCGAGTGGGCCACAAACGCAATTAGTGGATAATGGTTATCCTCGGAGGCGTCCTCACTCGTGGTAGGTCACAACCTTATCCATGTGATAAACATAGACGTGGAAGGAAAATCCAAAAGAGTGGATAATGTTTATCCCGATTTCGATCAAATTCTCTCTCCTTTGCAGTGCATAAATAAGTGTGGAGACTCTATCCTTAGTATGGGTTGGCTAGTTAGATGGAAATCTACGAATTGTTCTCTGAGTTTCATTAACAGAGAGCCTAATGCAAAAGCTGACTGTGCTCTCAACGACGCCCTCAGATTTTCTAGGTGAGTGAATGCACTGCCTAGTGGGTAGAAGAGCAGAATGAAGACTATCTGCGCATAGTTATGCACGATGTCAAACCTCACTTTCGGCCGAGTTAAAGGAGCAAGAGGTTCTAGAGAATCGAATACTCCAACCCTTTCTTACAGTAAATTTATGTGGATTCAAAGATGGTATGGGTGTTTATTCTTTTTATTTCTGATGATTTTATTAGAATCTGAATTAGATTGGTTATGGGTTATGTAGGACAAGGTTCGCACAGATTGATTCGACCATTCATGGTTTGAAGGATATATATATATACATACATACATAAACACACACACACATATGAATGGCATATATATATGTATGAATGGTTTCTTTGAGGATGACTCACACTTTCGATTGGAGTCTTCACCGCCAGTATAAACCTCAGCCTTACTATGTGCATGCTCTAGTTAGCACCACTGATAGAGATAACACACTCACCCCATAGTTATGGTATTCTCAACGTGCATGATTCTTTTGTTGCATCTACATTTGTTTCTGGAGGGTCGGTGTCTATATAAATTCATCTTCACTCGGCTTCATTCGTAACTCAGAACCTTAGTAACAAGCGAATAGTAGTAATTGCTCTTCCATAATAGATTCTGTTATGAGATGGGTGTTTGGGTCTCGACCTACTAAAGGAATCCGAGCAGAAGCATGGAAGATGCATGTTTTAATTGGTCAATATGTAATCATGTCACAATTTGCATAAGATGTTGTTTTGAATCTGCATGCCTAAATATTTTTTTTAAGCTAATAGTTCAAGTCTAAATGATATGAGGACATCTGAGGTAAAAACAAACTGCACATAAGCATGGGTACCAGTACATAAGTTATTTTGTTCCATGCATAAAACATGAGGAGTAATAAACTGCATAGACTTGTGGGTAGAGTTATGTGAGTTGTTTTTTTAAAATATGCTTCCATAAGAATATGAATACTCTTGCTTGAATTACATTAATCCTTGAAGGTTTTATCATAGCCTCGTTGTACATATATGTACGGCTAATTATGTGTTTACTATGAGAAGTAAAGGTATGCATGACAAGACTATGAGCATCTCTCATGTTTAAAACAATAGCTTTAAGATATTTTGAAAGAGATAGAGTTGGGCTAGATGAGTAAATGAGAAGGTATATGAAAATTCTCAAAACTAAGTTAGTATTGAATGCTTTGGGAGCACACAAAAACTATATACCATAGTGAACAAGTGACTTGAAATAACGATGATAGACTTTGTTTTAAATAAGTATGCTTATGGTATTCAAATATTGCATAAGCAATTGATGGTGTGCTATGTTGCTAAGCATTGCATATTTCTATAAGGATTTGTTCCTGATTTGTTGATTTAGAAAGATATTGTTTCCTTTAATCGAGAGTAATGATGATTTGAGACTTTGAGGAGTCTCACATGTAATATGGTCATATGTAATGTGAATCTAAGTATTGTTTAACTTATTGCTGCTATCATATAGACCCATCATGAAATAGGCTTTGATTATAGATTGATGATGAGATGATGCTCAGGAGGAGAATATCTGGCTACCTGGAGTTGCTCTGGTATGTTGCGTGCATATAACAGTGCTAAAGTGGAGAGTTAACACGTCATTAATGTTAATAAGTTACTTTTATGTGTCCCCTCATAAACAAGGAGCTTATTTTTTATTATTATTATACATTGTGGAAGTTTTCAAAATGTAAGCTATAGTTAAATGCCATTTTGAGGACACAACGATTTTATATCATGATTAAAAAAAATGACGCTTGCAAATATGCATAGCAGGATAGTTAAATAATTGATAATCATGGTAAGGCTTGGCCATGATATTAAAGCTTGATAACAAGTAATGTATATATGAGAAGAATATGATTACTTGAGCTATACATCTACATGTATGACTTGAATGTAGGACTCATTGTGGGGTTGCAATGAGTTGCATGGATATGCCTTCATGTGTGAAGGAATCACAATTCTCATAAACTCAATTACAATAAAACCAAAGAGAGATCTACCATGTATGTGGATAATATGCGGTGTATTGGATTATGGTTAGATATCACCAAACTATGTTTCTCTTAAAAAAATCATTAA
>TRINITY_DN151525_c0_g1_i1:0-252
GGGACGCGGCCCTTTTGAAAGAAAATGCAATTCTGAGAAAAGAGGCATGCCTTAAGGAAACTATTTTGGAGCTTGAATATGAAAGGCGAGCAAGGGAGGATGCTGAAACAGAAAAAACAGAATTAGTGGCATCATTAAATCACTTGAAGATGATTTTAATTAAGGAACTCGACAAAAATGATGAATTAACAAAGCAAAGGGATGAGGCCCTCTGTCAAAGGGAAGAAGCTGGCAGACTACAAAGAAACACTG
>TRINITY_DN151572_c0_g1_i1:0-359
ATTTTGACAGTATGAAAGACCTTCTAACGGAGAAGCTGGAGACGCCGATTGCAAACGGTATTCTTGCAAAATTAAAGGATGCACGTAGTTCTGTAGAATCGGCGGAAGGGATACGCAGGAAATCATATGTATTATTTTCTACCTTACTCCGGTCTTGTCCAGAAAATCTATGTTCTGTTATACCTGGTGAATCGTGCATTTCGAAATATGCTAATGAAAGGGGCTCATGCTTCTACTGCATATGTGACAATAAACTAGGAACACGGAATTACCGGGCCATTGTGAGAACTATTTATTGCCTTCTAAGCGACACTAAATCACAAAATGAGTCACAGAATGTCTGGTATTATGAGAGGAAA
>TRINITY_DN151685_c0_g1_i2:0-315
AGTTTTGCATGTGAAGAGAATTTTATGTGATATGTGAATGCGCCAACACCTTCCATTTGAGATGCACTGCTAGCCATGTGAGTGGTTGAGTTCCTACAGCTTTGTGCGCGCGCATTTGAATTGAAGATATCAATTGCGTATTCTCATCTGGGGCTTTTAAGAGATCTATACTGTTATTGTTGTTGAGAAGTAATTTGGGATAACCATTGGCTTGAGTAGAAATGAACCGATTCTTGCTAATGATGCCTATCTTTTGGGATTAATATATTTCTTCTTGATTGCCTGCCGCATGCCTGCTTATGGTGTCTTTGTTTT
>TRINITY_DN151785_c0_g1_i1:0-632
CTCTTGTTAAAAAATATCTCCCAAGAGCAGGAACAGATTTATCAAAATGTTTTAGAGAACTGTAGCAGGATTTTAGCTGAAAAGGTAAATATCAAGTTTTCATGGTGCTCATAAACATCCACATTCATGTGAAATTGGCAAATGGATAACCTAGTTTCAACTTAAAATGCTTACTTTTTGTTCTAATTACATTGTCTTATCATATCAAAGTACGTGATTCCTTACGAAGTTCAACTATTAAACCAAGACTTAAATGCAGATTATTTTTCCATAGTTGATCATGGAAGGCACATGGCATTATGCACTTAGATATCTATATTCAGATCACTATTTTCCCTCTTTCTGTAGTTGCTTCATGAATGCTATAGGATGATAAAATGTGAAATTCATAGAGATAACAACAACCTCTCTCTCTTGAAAATGGCTTTCGTGGTGTGACGACTTTGGAGTGTAGAGTGGTTTAGGGTTTTGGTGGAGGTGGATGATGATGATTTCAATAGAGGGTATAAGACACATGGTTTACATTATTCAAGCTCCCACATACGTCCATATAGTGGTGATGCAAAGGAGCTTTGGCACTTCTGTTCGGAGGCAAGGTTCTTTTGCTCAATGCTCATGTTGAATTTTGTAGC
>TRINITY_DN151980_c0_g1_i1:0-268
GTCTGATCTGAGTTCTTTAAACCCTAACATGTCTTCATACTAAACTACGTTACACAGCGGTTGTTTATCAGGTTTTGTAGCTCGGTTGCCTTCTCCCTTCACAGCGGCGTTGATACACAGAAGCCTGCCTCTTTCTTTCTTCACCTCTTGGTTTTTCCCAGTTCTGTGCTTTCGAGTTCTACGAGGTCCGGGTTTCGATCCCCACTGCATCAGTTTCCTGCAACAATGCCTCCCCGCTCTGTGAAGAAGAATGCCGTCACAACCCCCC
>TRINITY_DN152085_c0_g1_i1:0-375
TCCAGATCATTGTGCCTCCCTATAAAATAATGTATGTTTAAGAAATACACGGGTGATAGAGTTTATGGTACTATTAAGACACTATATGTTTGATAAATACATAGGTGAGGTGAGGTGAGGTGATGGAGTTTATGGTAGTGTTATCACATTTCTTGTGATAAGTAAGGACTTTAAATTTTTTGGATATCTTAAAAAAATTGATAAATTCTAAAAATATGTTTTTTTTTATTTATTTTTATTATAAAAAAATATAATATGTTACATTTTCAATTTCAATTCACATGTGGTTGACTTTGATGTATTCCATTTACAAACAAGGTTTAACTTTATCTTTTTTTTCTCACAATTTATTGAATTTAGAGGTTCATTCTATAG
>TRINITY_DN152136_c0_g1_i1:0-269
GGCGAGTTTATGATGATGCCTCTGGTGTTGAAGGAAACTCATGTATACACGGAAGAGACGGCCCTATTCGTGTATGGCCACGGGAAGGCGTGCCATAAATCATAACCCTTCCCTTTTCCATGAAGAAAAAATAAAATATATACAGTGTACACAGGTCTCTTTTTGTTTTAATTCGACGGGGAATTTTGTTATTTTTTAAAGCTGGCGCAGTGGTGTGAGCAGAAACACCACCAGCGCATGGGTCAATCACTATGTTATCGACATTTATA
>TRINITY_DN152396_c0_g1_i1:0-349
TAGCTTCTGGTTTTCCATGCAGACTGCAACATTTCATGGAAATATCCGGGCACTTTCCCCTGCTGCCTTCCCTTTAAATATGTCCTCAGCACTTGAATTCATTCATATGGTATTCAATTTATGTAATTGATTTTGGTGCAAATGAAGGATTCATTTTTTTGCCCCTCAATTAATCACATCATTCGGATGAAATTGAAGAGCGCAGCTAATACGTCTGTGCTGGTGGGTGTTTATATTGTATTCCAACTTGCAGTCTTGGGGTCTCTGTTAAACACCCATTCTCACTCTCCCTCTCAGCCCAACAGTTGTGGGCATGGCATCTGGTGGGTTCCTATTCATGTTTATCTCT
>TRINITY_DN152540_c0_g1_i1:0-727
CGAGCACATACCTTCTGCCGATGCAGTCATGATGAAGTGGATTATCCATGACTGGGAGGACGAGGAGTGTGTGAAATTGCTGAGAAGAAGCTACCAGGCAACACCAGCGAATGGAAAAGTATTAATCGTGGAAGCAGTTGTTGGTGGAGACAAAGAGAGTGAAAGTACGTCCAGGCGATTGAGTTCGTTATATGATATAGGGATGATGGTTTACACAGCGGGTGGGAAGGAGAGAACAGAGGAAGAATTGAGAGGGCTGTTCCTGACAGCAGGCTTCAAAAGCTACACTATCATCAAGTTGCCTTTCCTTCAATCGCTCATTGTGTTGTCCAAATCCTAATAACCCCTTGCGCTCAGTTGCTCGGGTTGCTACCTTGCAGTTTGAAATCTATCTTTATGTTTGTATGGCAAGGGTATGTGTTCCGTGGATATTTTGTAACAGCTAGTGGTGTCTTTATGTTTGTAGGCCAGTAATATGCATTCTGTTAGTATTTCTATAGGACGAAGGGTGGGGGTAATAATGGGTCTTTCTGTGGTTAGACAAATAGTATGTCTTTCTCTGGATATTTTGTAACACGAAAGGGTATATTTATTTGTGTTTGCCAATAGTATGCATTATGTAAGTATTTCATAATAATCGTGAATAGGATATGCGATTTAGTGTTTATTGTGACCTAACACAAATGTATAATTTTCTACCTAAATTTTGTGTTTCATAACTGATTAG
>TRINITY_DN152561_c0_g1_i1:0-700
AGGTTATATAGTGTACCAGGGACCCAGAGAATTTGTATTGGATTTCTTCGAGACCATGGGATTTAAATGTCCCAAAAGGAAAGCAGTCGCAGATTTTTTACAAGAGATGAATTCCCGAAAAGATCAGGAGCAGTACTGGTGTACTAGCAGTGGGAGGCCATACAGATACGTCTCAGCGAAGGAATTTGCAGAAGCATTTAAATATTTTCGCGTCGGAGCCGATCTGATCTCAGAAATGTCGATTCCATACGATAAAACAAAATGCCATCCCGCAGCACTCGCTAAAGAAAAATACGGCTTAAGCAAAACCGGACTTTTCAAAGCATGTTTTGACAGACAACTTTTACTTATGAAGAGAAATGCTTTCATCCATGTCTTCAAATTCTTGCAGATAACTTGCGGGGCCATACTCGCCATGACGCTTTATTTTCGTACAACCATGAATCACAGAAATCTGGAGGACGGGTCCCTTTATTTTGGAGCTCTATTCCTGGGTCTCGTCATTAATATGTTCAACGGACTTTCTGGTATTGCGGCTACAATTGGAAAGCTTCCAGTTTTCTACAAGCAGAAAGATTTGATGTTTTACCCTGCCTGGGCGTACTCTCTTCCTATATTCATTACAGAAATTCCTCTTTCCTTAATCGAGTGTACATCATGGGTATCTCTTACTTATTATACTATTGATTTTGACCCGGCC
>TRINITY_DN152616_c0_g1_i1:0-255
AAAAGATCAAGTAAATTAAGAGTGATTTCAGTTCACTTCAGAGGTGCAGAGAAAATGAATCCTTCTACATTGAACATCACCGAATCAAGATCATCGTGCGAGCTTCTGAGACAGAAAGGAAACAAGCTATACATTGATGTATCAAAAGGCAACCTTGGGTCTTGTGTGGCACGCCACAAGCTACAGAAAGCTCACGAATTCTATGAAAAAGCCCTTGGTGACAGTGGCACTGAGCATGACAAAGCTTCATGTTAT
>TRINITY_DN152744_c0_g1_i1:0-306
TCTAAGTGAGATCATATGGGCTTAAGCAAAGCGGAAGCTCTGGAGGGATACGATCCCAAAGGACTTTTGGAGAAATTAATGATAGAGTTCAAACACTCGAATCTTTTCAATCAGCCTCACTTCAGTGAGGGAAAAGTAAGAAACATTGATTACACTGAAGTATCCAGAATAAAAAGAGGGAAGCTGAATGTTGACGCTATCTCTGAAAAGAATGACTCCTCAGATCCTTTGCCCAGCTGGGATCAGGGTGATGATGATGAGGGAGATGAGGCACAGTATTTTCTAAAGACTAATCGAGACCAAACA
>TRINITY_DN152896_c0_g1_i1:0-893
AAATAGTGCAGCTGCTACTGGGGTTTTATCTGCTTCAGGAACAGTGTCCAATAGGGATTGCCCACCTATGACTGTAACATACAGACTCCAGGTTTATTTCTATTTCTCTTCTTTTATTTCTTGTTTATTCTCATCATCGTCATTGCAGGGCTTATCTAGGCACTTATGTGGTTGTTCAGGACACTGCTTTTATGGTAAAAGAGAGAGAATATCAATGTCCATGATTGACCAAAATAGGTCATCGGGACTTGAAATTATATGCAGTAAAGTAGAGGAGAATTCGGCTAGGAAAAGAACTCCAGGGACTGAAAATATAGACAATGTGAACCATTTAATTGTAGCAAGAGAGGGTGGGGGGCACAGTAATCTGAAGTTATATGATCCAATTACATGTACACATTGCCTTCAAAGAATCCAGAGCTGGAAGCTGAGGCAACTGATCTGTGTTGTCACATGTCCATAGCAATGCTTCAAGCAGGACTGGTGGTGTCATCATCCACCACACAGATAGGAACAATACAGGATAGGATAATATCCATAGGAGAATGTCCAGGGCTAATGAGGCCAGGCAGCTATGTTTTTTTTTGCTTGGAATAGGTTTTGCACTTAATTTGCTCACTTTTGGGTTAATGTGAAGGACTACTGCAGAGTGTTCTGTTTCTATGAGATGGTTGAGAAATAAAGTTTAATATCTTTATGAGATGGTTGAAGAAAACAGAATTCTCAGATATGACAAAAACTATTTTTATTTCTCTGTTTTCACTGTAAAAGGGGACTCTGCGGTAATATACTATGTTGTGGAATGTCTGTTATGTAGGGGCTTGATGGAGAAGCTACAGAGCCTATGACTAAAGAACTGGAGGAGGATAGAGAAGAGACACAGGATCCAGAAG
>TRINITY_DN152972_c3_g1:0-808
CGGGGGATCAAAGCGAATTCTGAATCTTGCAATTTCACCAACATTTGTATCAGTTCCTTGTGTTAGCTAACGATCTGCAAACATGTCTTCTGGCTGCGGAAACTGTGACTGTGCTGACAAAAGCCAGTGCACGTAAGTTTTCTTTATTTCATTTTTTTTTTCTCTGGTTTGGTTGCTTAGATTTCAGAGAATTTGGATTTGAATAGTAATTTTAAAGTGTCAGTTTTCAATGGCTAACATCTCTTTGCTTGTGCTATTGCTATTAATGATGGCAGCAAGAAGGGCAACTCCGCCGGTCTGGAGATGGTTGAAACCAGCAGCAACATGAGGTGGGTCTTGGGTCTTGGCCATCATATATTTCAGATTGAAACGCCTAAATTCTATGCTTTGGTTATAGCGCTGAATTCTGATTTTAATTTGGCTTTTGAATATTCTTCCTGCAGCTTCGACTATGAAATGGAAACTGTAGCTGCAGAGAACGACTGCAAATGCGGACCAAACTGCAAGTGCAACGGCTGCACCTGTCACAACTGATGATGGAGGACATAGAAGTCTCGCTACGTATTATATATAGAAAATAAGTATTGTTGTTTGTTGTGTGATGCCGAGGGGGTCTGCAGTTGAATAACAGCAACTCAGTTGTATGTGTCATGCACATCCCCTCAGCGTGGTGAACTATAAAAAAAATTATGTCATGTACTTTTAGCTTGTTTGTTATTCTATGTGTGTCTCTACGCTACACCTCTGTACCGCCACCTTAATATTTATTAAACGCTGTGATATTTTATTAAAAAAAAAAAAAAAAAAA
>TRINITY_DN153014_c0_g1_i1:0-385
CCCTCAATCTTCGTGAAAACTATCTAGAAGGAGGAATTCCACGCGAGATTGGCCAGCTTAAAGCGTTGCAACTACTTGACCTCAGCTCGAATGCGCTCAACGGGTTTATTCCAGTCGAATTGGGCCTGCTGCACAAACTCCGCACCCTCAATCTTCGTGAAAACTATCTAGAAGGAGGAATTCCACGCGAGATTGGCCAGCTTAAAGCGTTGCAACTACTTGACCTGAGCGACAATCTGCTTATGAAGGGTCCTATTCCAGTTGAGTTGGGCCGGCTTAAGGCTTTGCGAGTTCTTGACCTCTATGAAATGGGGTTGGAGGGTCCTATTCCAGCTGAGTTGGGCCAGCTTAAAGCTTTGAGAGAACTTGCCCTCTGTGACAATGC
>TRINITY_DN153035_c0_g1_i1:0-339
ACTTCCATCAGTCCAGATAAAAAGTTGCTTGTTGTTGTTGGGGACAATGCCCAGGGTTTGCTTTCAGACTGTGAAACAGGAAGGGTATGTAAAACTTTTTGGGAAATTCTAGTGGGGTGCATGGTGTTTTGCTCCATGTTCAACAATGAATTCACACCTAGCAAGTTCAAAATTAACCAAATTTTAACTCTATTTACAAGGTGCTATCTGTACAAAATGCAATTATTTGTTCTGATTGTATGCCGCGTTTTACAGACTGTCGCAACTCTTGAAGGCCATTCAGATTACTCCTTTGCTTCTGCATGGCACCCAGATGGTCGAGTATTTGCTACTGGGAAC
>TRINITY_DN153040_c0_g1_i1:0-1262
TTTCTTTGTTGCCGCATCCATCCAATGCCATTGTCCGCGCCTACACCAGCTCCATTCACTGTTCGACGATTGGGTATCTCTCTTTAGAATGACGAGCTACATCATCATATGCCATGTTACTGCTTCTGACCCTGCCTTCCCCTGCTCCAATCTCTGTTCGATGTTTTGGCTATAGCATGTCGAGCGGCTGTCTTTGCACCATGTTATAGCCTCTCCACTTGTCCTTTGTTTAGGCTCTCTACTTGCATGTTTTCTATCGTGCCGCCTCCTGGTTTGCGATGTGTGACTTCTTCAGGTTATTAATATCATATATAGTCGCTTATCTTTGCGGCACACGAATTTTCGGCCTTCTCTCCTCCGCATGCCCAACGGGGGGGGTATTTCGTCTGCGTCTTAGTTTTTCGTCCTGGAAACATTTCTATCTTCTAAGTGGTAGTCTCTGGATTACTCTTGGCATCTAGCTTCCGGACGTAAAAATTGTTGTTTCTCCCTGAGTTCTTATCCTGCTCCTCAAACATTTAAGTATATCTCCTTTTATGGGCCTATCTGTCCTAGTTTTTTTTTCCATAATCTCTCATTCGGTGCTGACGGCGTGGAGACGGCCCATGTCTGAGGATTCTGTGGCGCTCTTGCTCTCAAGGGATGCTCGGAAATAAGGAAGGAATGGATACAGGTGGCTTTCCTCCAGGGTACACACTCAGTGAAGGGTTTTCACTGCTTGGTTCAGCCTCAGCTGACGTTGTTGAAGAATGTGGTGGCCCTCCTCCACAACACTTCGAGTCCCAGGTGCTTATAAATTCTACAGTGTGACCTTCAGAAGAAATGACTTGGGTTTATTGTCTGCCGAATGGAAAACCTCCACCACCTACCGACGGTCAGTTTTCGTTTGAGTTTAGTTCGATATTGTTCTGGGCTTCACCCCATTTTAGTTACATCTTTCTGAGTTCGCCCTTATTTTTGGGTTTCTCAAAGTAAATCCTTTTTATGTATTTTTTCGACTCTTTAATTAGATTTTTTGAGAGGGTTTCTCCTTAGATCAATGGTAATGGAAGGTCTTCACGACCCGGCATTTGGTTTTTGTTTATATTTAAAAACGTTGGACTGATAACTGTAATTTTTTTTCCTCTAATGGTATGAAAGGGTTTCGACTATTAAGTTATTGTTATAGTCTCATGTGAATGCGCTTGAAAGAGTAATAATAACTCAGATTCTTTTAAATTGTCTTAATATTATACTTGTATAGTTTACTGATTGACCAAAAA
>TRINITY_DN153043_c0_g1_i1:0-216
TCACTTGTGTTCGGCTACGTTGGACTGGGGCCTGTTAACTGGGGGCGGGGAGCCGAGATTTTCCCTCTTAGACTCCGGGCCAAGGCGGCCAGCCTTGGGGTGGCCGTTGAACGAGGCATGCCGCATGAGTGGGGTGCTCTCAATGACATTTTTCAGCATTTCCAAAGCAATGACTGTGCGTAGAATGTTCTACCTCTTGTTAGCTGTTTCGGCTCT
>TRINITY_DN153071_c0_g1_i1:0-226
GGCAGTGCGAGGGTCAGATCCAGTCCCGTTGGTCCTTATGGACACCCTCAAAATAGCCGGTATGGGGCACCCCAAGCCCCTGCAGGCAGAGGTGGGTACCCTCCATATGGGGCTGTTCAGGGGTACTTTCCTACTGGTGGGTATGTCAGTGGTGTAAATGGAGGTGGGTATTGAGATCCCGCTACTGCGGCCGCAGCGCGTCCTGCATATGCGGGTGCCACTGGAG
>TRINITY_DN153089_c0_g1_i1:0-256
GGTTCAGCATGAAGCTGATGCTCGTACCAGGTGACTCTGCAGGGGTTGTCACTGCTTATTATATGTCTTCTGACACAGACATGAATAGGGACGAGCTGGATTTTGAATTTCTTGGGAACAGAAGTGGACAGCCTTATGGTCTTCAGACGAACATCTATTCAAATGGTGTGGGTGGAAGGGAGCAGAGGCATATCCTCTGGTTCGATCCACCGACAGCGTGTCACACTTCCTCTATCCTCTGGAACGCTCATCAGAT
>TRINITY_DN153118_c0_g1_i1:0-267
AGAAGGATTTGTTCATGGAGATGTGCAGCCTGAAAATTTTTTACTTGGCCAGCCTGGAACTTCTGATGAGAAAAAACTCTTTCTGGTTCGTGGCTTGGCCTCAAGGTGGAAGGATACGTCATCAGGTCATCATGTTGAATATGATCAACGGCTTGGTTTCTTCAAAGGTAATTTTAGGTATGCCAGTGTACATGCACATTTGGGGAGAACAGGAAGTAGACGAGATGATCTAGAGTCTTTAGCATACACTCTAATATTCCTTCTTAG
>TRINITY_DN153191_c0_g1_i1:0-229
TGATAGCCTGGATGACAAAGAAACCATGCTAGTCTCGAAAGGTACCAAAACTGATTTTATTGATGGATATTTATAATTTAGAAGAGAAGCATGTTCATTGGACAAGGCTGAAGAGCTCTGAATTCTGAAGCAGATCATTCCATAAGCACAGAAGATAAAAGAGAGTATATTATTATCCAAAAATCATTAAAAGCAATTAGTAGACTCCAAATACTAGCATGGTTATAAC
>TRINITY_DN153213_c1_g1_i1:0-358
TGGGAGTTTAACGCTCGAGTTAAAGAAATGGTTTCAAGGAGCTCAAATGGGAATGAGGGGGCGAAGGTGAAGTGCCCGAAATTAAAGCAACAGGTGCAGAACATCATCAGGTGCAACGGCAGGACATCATTTAAGAGCACAGTGAGAGGAGATGATACCGCGACTGCTACAGGTATCTTCCTAGTAGCCTACATTGCACTGTTCGTGTAAGCAATGTAGGCAGCTAATGGAGGAGGAGTTGATGGTTATGTTTCTCATCAATCGATAATTTGTTTATACGTTTTGTTTTCCACTTTCATATCTTCTCTGAAGTTGGGTTATCTTCTGATAATCTCTGATATTATTGTCTAAGCAGTGT
>TRINITY_DN153309_c0_g1_i1:0-1003
AAAAGAACAGATGCAGATGGGCAAATTATTGGGTCATTTTGTTTCTTGCAGATGTCAGCTTCCAACTACAGAAGGGATTAGAGATTCAGAGGCAACAAGAGAAAACATGGTTCGAACTTCGAACGAGTAAAAGAGTTGATTGCATAGGGCAGGAAATTACAAAATTCTTTATATGGAAATGATGTTTACTCCAAAACTCTTAGAGGATGCTGATCTGCCCGATGATCAGAAGCCGTTTGTCTAAACAATTGCTGTTTGTGAGAGGCAGATGCAGCAGATTATGAATGACATAGATTTAGAGAAGCAGTTCGTCTAAATAAGTGTTGTTTGGAGGCAGATGGAGAAGATTATGGATGATATAGGTTTAGAGTGTTTAGATGATGGGTAAGGCTTTCCTCTTTCAGAAAAAATATCATTTTTAATTTGGAGAAATGCACCCTATATGATTTCATGGAGCACAGAGTTACATCAAGCGAGCACAGAGTTGCATCAAGCTAACAACATGAATACAATGAAATTTCCTTAGTAAACAAGCCTGAAACGTTAGCATATGAGTCAGTGCCATAATGGGTAGGGATTCAACATATTCACAGGAAATAAATTGAATTTACCTTTTAGAAGCAAAATCAATTATTAAAAGCTTCAATTTTTCCTCTGCCCAAGAGGTGATGATTCTTCGTGAAAAGATGGTTTATGTACCGAGTGTTCAACATCCTATGACTGTACATATTTTATGGTTGACTGTACATATTTGGTTCAATTTCTAAGCATCTTATGGTTTGGATTTTTTTTTTTCCCTATTATGCTTTTTGTTCTGTGTAAAAATAAAACACAGTGCATGCTCAGGAAATATGCACGTGTAATATGTACCTTTGCAACTGATAAAACTTGTCACCAAGATTGGAGTATAGAATTACCATTATTTTTATGGAAAAAAGAGATGTTTGTAACTACAATGGCACATAACAAAATGTTTGATGTTGAGTGTCAACTTTGTGCAGTC
>TRINITY_DN153323_c0_g2_i1:0-241
TGGTTGGGATTGTAGTGGTGGTGATGAATGTGTGCGGTGCTGTGAGTGTGGAAGGTGCCATATCATGCAACCACGTGGTGAGTGCCATGACTCCATGCGCTACATACCTTATAGGAAATGCAGCAACTCCTGCTGCGGCTTGTTGTCCTTCCATTCGTGGGTTGGACTCACAAGTGAAAGCCACGCCTGATAGGCAGGCTGTTTGCAACTGCCTCAACACACAAGCACAGTCATATGGGGT
>TRINITY_DN153331_c0_g1_i1:0-744
GATAGTTTATAGGAAGCTGGGCTGTGATAAGATGGGAAGGGCTCCTGTGTGTTATAGGGAACGCCCTCAACGCGGGGCTTGGACAATGCAGGAGGATTCTGTTTTAATCGACTATATCAACGCCCATGGAGCAGGTCAATGGAGTTCTCTTCCGAAGAGAGCAGGTCTGGAGCGCTCCGGTAAGAGCTGTAGATTACGGTGGATGAATCATCTTCGCCCCGATATCAAGCGTGGAAACATTTCGCCTGAGGAAGAGGAGCTTATAATCCGAATGCATCGTCTTCTTGGCAATCGTTGGTCACTAATAGCAGGACGATTACCAGGGCTTACGGGTCATGAGATCAAGAATCATTGGAACAATCATATATGCAAAAAGCTTGCGGATGGAATCATGAACGATGAAAGCGTAGGGACAGTTTCAAACAGAACGACATTTGAAATTAATTATCAACAAACAACAGTTAGACGGTATGAAGATTCGGTTACAAAAGATTGCTTTAATCATCCCATTAAAGACCTGCTGAGTGTTGATAGTGTTGACCTCAACACATCCAATTTATTGCTAGACTTCGATCCACCCTTACCTCCACCAGAATTTTCGACAGATTTCAGCATCGACGATTGTGAAATTAATGGTACTATGGCTATAGTCGACCTTTCTTAGAAAATGAACCGCACAAATTAAGTCTCCATGCTAATTAACATTGCTTTGGAACTTGACTAACAGGAATGCAGAAAAGGAAG
>TRINITY_DN153340_c0_g1_i1:0-609
ATCTTTTGGCTTTTTTTTTATAAGCTACTACTATCTCTTGTCGTAATGTTCTATTCATATTTGTCATGATCATTCAATGCACTCCTTTGCACATTTTTTCCATATTCTTTGCTAACATCATCATCTATGGAATTTATTCTCATTTTGAATGCACTCCCTTCTTCCACATCAAAATTGTGTGATGCACCATCTTGTTGGGCTCACACATTTTCATATGTTCTCCCTTCTGTCATGTTTCTTTTCATCATGCTTTATTTAATTTCACACCATCCTCACTTCAATACTTGGGAACTTCTTGGAGCAAGAGCCTCTTGCATTATATTTGCAATGGAATGCAACACACTTTGGCTATGTTAATTACTTTAGGACATGAAATTTGAACAATCTCTATTGACATACTTATAATGTATAGCAATTAAGGTGCTATCAAATTGTTAAAGAATGTAGTTAGTTAAAGTTCTATCAAATTGCCAAAGAAAGTAGTTTTTCATGCTTAGAGAAAAGATAGAGAGATTTCACATCTTCATTACATTAGAGAACAAGTTCAACGAAATCAATTAGCCTACTTAAAAAAAAAAAAAAAAAAAAAAAAAAAAAAAAAAAAAAAAA
>TRINITY_DN153364_c0_g1_i1:0-251
GCTGACAGTTAAGGGCCGCTCTCATACTTATGTCAAGAAGGTCATCGAAGAGCTTGGGAAAAGAGGTTGTAAGATTAAGACAAATTGCTCTGTACAAAGGATTTCAACCACTGAAGAAGGTATACTTGTTGATGCAAATGGTATTGAGGAGATTTATGATCGTTGTATTATTGGTGCCCATGCACCTGATGCATTAAATTTGTTGGGGCCCAATGCCACATTTGACGAGCGTAGAGTCCTTGGTGCATTTC
>TRINITY_DN153388_c0_g1_i1:0-270
TTTAAAAGTTGGAAACCTTGCACTGATCAGATTTCTCATCTCCTATATGGTGTAACAGTTTTGAAAGAATTTAATATTTTTAGTGCTTTATGTTAACCGACTTTTCAACATTCCCCCGTACTCTTCTTCCGACAGCTTCCTTTTAGTTTCTTTAGGCTCTTTTGCCCTACTTTTTCTTCTGAAAATATGCCATGTTTATTCTTGCCAGATTTTTGATTTTGCCTGCTTTATCGCAATCATTTTTAAGTAAACGAGGTTCTGATGCCATCT
>TRINITY_DN153502_c0_g1_i2:0-257
ATGCTAAAGTTTTACAAATTCCAAAAGTATGTACAAGATATAAAAACCTAATAAGCCTGTGTGATAACCAGCTTGGTATCTGAGTTTCTACTCTTTGCACAATCACCAGTGTATTGATCACAGTATGAGCTATCAGGTTCCGTGCTCCGCCCTTCCTAAGATTCCGTCTCTATAAATGAGAGAGATCGTAATGTTCTCCTTGGAGGTGAAATTTCCAGTCGTACTATTTCTTTTGGAAATGGGATGTGCACCTCGAC
>TRINITY_DN153561_c0_g1_i1:0-283
GCTCACTTCACATAATCTAAATGGGCATTCTCTTCAACGAGGTGGACAGGAGGGATCTTAGAGCTGGCGACCATGTTTACTCATGGAGGACAGGTTACACATATGCTCACCACGGAATTTTTGTTGGGGTTGATGACGTTGTCCATTTTACAAGAGGGTCGGGTGAAGAAATTGGAGCAGGGATCAGTTTAATTTATTCGTTTGCCTCTACTTCAATACCAAAACAACATCTGAGTTGCCCAAGATCTCCTGACAGCTGCGGCCTCCAATATGGAAATAGTGG
>TRINITY_DN153628_c0_g1_i2:0-301
GGAGAATATTTCTAAATCTCATAGGAATCTGCAGGAATTTGTATGCTGAATAAGTTCAATACTTTTAAATATTGAATAGTATTGTAAATTCCTGAAAATATTTCAAAGATATAAAAACCTATGGCAATGTGAAAGTGGGAATTTCATATTTCTGAAATTTTCATTGAAAATAAGTAAAAACTTTCGCATGCTAAAGTTTTACAAATTCCAAAAATATGTGTAACATATAAAAACCTAATAAGCCTGTGTGATAACGAGCTTGGTATCTGAGTTTGTATTCTTTGCACAGTCACAATAGTAT
>TRINITY_DN153661_c0_g1_i2:0-274
CTCCATCACCATTGTTTTATGCAAGTGATTCATTGTGATTTGAAACCCAACAATGTGTTGTTGGGTGAAGATATGACTGCATATTTAATAGACTTTGGCATTGCTACGATATGTTTTGCAAATAATAAAGAGGCAGCTTTCACTTCCACAAATGCACTCAAAGGATCTACTGGCTACATTCCTCCAGAATATGGAGTGGGTGGACAAATCACAACAAATGGTGATGTTTATAGTTATGGAATAGTGCTATTGGAAATGCTCACTGGAAAGAAGC
>TRINITY_DN153667_c0_g1_i2:0-474
ACTTGTATGATCCAGATCACGGGAAGATGGTTTTGAGTATGGCCCCTGGACTTGAGAGGCTCAACATTCTGCCATTTAGGGTATCAACTATTCGCCTTGCACTTTAGTTGCATAGAGCATAAATGGTTCTCTATATTTGATAAAGCTATGGGAACTTCAAAGATGCTGCTGCTAAGAAATCAATAGGATAATTATATCTTTATTATCTGTAATTCACAAACTCTGAATCAATGTTCTTTAAAGAGCATTTTACGTTCTCTCAATATTCCTTGTAATGATCATTCAGTGAATGCACTAGCTTGTTGTAGCTTTTGTTTTACCTTTCTGAATGACTGTTTCAACGTTTTAACGACTCCAAGATTTGAAATGGTTTCCTCTTTAAATCTGCACAGGTTGCTGCCTATGACAAAGTGCAAAAGAAAATGGCATTTTTTGATCCATCGCGGCCCCAAGATTTCCTTTTTATTTCGGGCG
>TRINITY_DN153878_c0_g2_i1:0-456
GAATTATCTTCGACCCGATGTGAAGCACGGTCACATTCTACCCGATGAGGAAGATTTAATCATCAGGTTGCATCGGCTTCTGGGAAACAGGTGGTCTTTAATTGCTGGACGTATGCCAGGCAGAACAGACAACGAGATCAAAAATTACTGGAATACACGGCTTAGGAAAAAGCTGATCAGCAGGGGTATAGACCCCTGCACACACAGGCCCTTCGTCCAATCGCAATCCCCGGACGTCATGTGCTCGAATCCCGGGGATAGTGAAGTCAGCGAAAAGTCCCAACAGGAAGATAATAACAACATGCCTGGAAACACTGTCGACAGCAAAGCTGATCTTCGAGATGTGGCAACGAAAGTAACAATTGAAGATTATCCGGCAACGATCCCTGATCCACTCACACCATTCAGTGATCCATGCATTATTGCTACGACTGCAGCTGTGGGGGCCTTTAATTC
>TRINITY_DN153979_c0_g2_i1:0-210
AGAAAGAAGAGTAGCCAGAAGAGAAGGAGGAGTATGACTAGGATATGGGGTTCAGTTTGTTTGACTAAGGTGATGGAGCGGTATCGCCCTAAATGGTACCAGTATTTTGTTGTAGGATGCGAGTCTTAGCTTAAATTAATGTAGTTCCTTTAATTGTGTAATAAAATATTTGCAGGCTCTGTGTGTGCCTGCAACGGAGATATGTTCATG
>TRINITY_DN154131_c0_g1_i1:0-245
GGAGAGTATTAAATTCCCATTTCTTTCGATTCAATGGTGCAAATCTAAATTATAACTGGCTTGCTTTCATTCGTCGATTTTCAGATAGTGAAGCTCAAGAATCTGCGCTGTAAGCAGACTGTTTCTTGAAAGTTTTACTAAGAGTAGGTGCAAGGAAGAGAAAAGGATCTCCATAATACCGCACAAAATCGATATCACAGAGCGCAATATAAAATGAATCCCGAGAAATTTCCGAACAAAACAAA
>TRINITY_DN154214_c0_g1_i1:0-256
AAGGAAGCAGGTTTAATAACCAGTTACGGACCACTCAGTTTTCTCAAGGTTCATGATGCAGGTCATATGGTCCCAATGGATCAACCAAAAGCAGCCTTGGAGATGTTAAAACGCTGGACACAAGGAAATATTACTGACAACAACTTCAAATTCTAAAGACGATCACTATAGAGATGCCAGAGAAGAATTTTGAAAGTTAATTAATTATTTATTTGGTCAACTAGGTGAATTTCTCTCTTCACCTAGATTAATGTAA
>TRINITY_DN154222_c0_g1:0-608
AGTATTTATGCTTTTGTGACCCTGATTGAGGGTGCACAATATAGTGAAGAACTTCGTACAAGCCTCAAATTAACTGTTCGAAATCAGGTAATATATTTTTAATTTTTGGAAGCTGTTCCCTGTTATGGCTTACTTTTGTGTGTCTAAGTAGAACAAAACCATTCTGTCAAGCCAAAAGCAAGCACTAGAGCATACTAAATATTCATCAGTGCATTTTTGAGTTATCACATATTGAGGATAGCTTGTTGATGTCAGTGGCCAAGTTGCACTAGACAGGGATGTTTGGCAGATTTTCTGGTCATATCTACTCTGTAGAAGCTTTGTTGAGGATATGAACTAAGATTTCATCTTCTAATCCCATTGTAAATATATTTTCCAAGAAACAAAAGACGAGGAACTGAATTCACATATGTTGAAAAAATTATTGTATTCAGCAAATTGCACACTTACATGGGGTGGTATATAATATGCCATAAAAGGACTCCAATATGGATACCTTGGATGGTATTGCACATGCTCTTTTTGTATATTCAATAAGGAATATATTGTTTATGTCCGCTGATTCTTGTCTCCACTTTTTTTAAATCAGCGGGAGAGTTAAAAACAAA
>TRINITY_DN154245_c0_g1_i1:0-280
CCCCAGCACCAAGAGCGAGGGCAATCCGGTCGTCGGCAACAAGAACAACACAACCAGCCCGAGCAACAAAGGTGACGGCGGCAACAACAAATGCGGCGTGAAAAAGTGCGACGGCTGCCACTCCTAGAGCGACTTATGCTACCCGGTATGGGGAACAATAAGTGCAGTCGAAGATTATCTGTTTATCTAAGTCTGACTATGTGTTGATATACAGCTAGTATATAGACAAATCGTTTTTTAATATAAATAAGGGATCTCCATGTTAATTCTAAAGGACGCC
>TRINITY_DN154274_c0_g1_i6:0-248
TCTAACCATTTTAGTGGTCCAATCCCTTCGACTTTGGGTTCGCTGAGAAACCTATTTTATCTTGACCTTTCATCTAACCATTTTAGTGGTCCAATCCCTTCGACTTTGGGTTCGCTGAGAAACCTATCTTATCTTAATCTCACAATCAATTATTTAAATGGTCACATCCCTATGCATTTGGGTAATTGCAGTGGACTTAAGTTCATGTATTTATTTGATAATATTTTGGACGGTAGAATACCAAAAAA
>TRINITY_DN154289_c0_g1_i1:0-333
CGTGGACAGCCCCCGGGGATCCCTCGCACTTCGCCGCCTCAATTTCATTCACGGCCGTTACAATATTTCCAACAGCGACTATCTCTACACGCTCTCATCTTTCATCTTGGAGCCCCAACGATTTGCTTCAAGGTACGCTCACCGGATAACCTTTCCATATTTTGTATTACTTTTGCAGAGAATTTAAGGCTCGGTTCGGCATTTCCGTTTGCAGGTTCGGTTACCGGGATTGGACGAAAAAAGAGACGACGGCGAACTTTGTGGTGTGGCGCGACATCGGCACACGGATGGGCATCCGAGATATTCCCGACACAGTGGAGGGAGTGGAACGCG
>TRINITY_DN154328_c0_g1_i1:0-287
CCTTGGTATCATGAACAACAGGTGGCTGGATGGACTCAAGACTATGAGGGCCTGAAATTTACGACTTTTTATGGTGCTGGGCATGCTGTTCCCATTTTCGATCGCAAACGTTCTCTTCTATTTTTCAAATCATTTCTTTCGGGAACATCTCTACCCAATAAAAAATAGTAGTACGATGCAATCATTGCAAATAGTGTTGTTGGAACTCTTGCAAATAGTGTTGCTCGATCACGGTGGACTGGTTTTTAAACACTGATTTAATATGACTCAATATATCTCATTTTTAT
>TRINITY_DN154398_c0_g1_i1:0-248
AGAGAAGTGTAAGTTCCAAAAATCCGGCCACATAGGTTGAGTGTGACACTGGTAAGGAGTAAAGCTCTCTGGTTGGTCCAGTGGGAGAACCCGTGACTGGTAGTGGATGGCGGGACCTGTCATAGGTATTATTCCTGTAAATTAATTCTTGATACGGTAAAGATCGGCGTAACATGCTATTTTATTTTTATTTATTTGTTATTATTTTTACGTGACAGTCTTTTCACTTTTAATTTATATTAATAGTG
>TRINITY_DN154484_c0_g1_i1:0-274
CTCTCTCTAAGATCGTGGGAAAGAAGGGCACCTTAACTAAAATTATCGAAGCAATCAAGTGCTAAATGTTTAGTGAAACCCTACGCTAGGTTACTTGGGGCAGAAACTGAGCTGTCTCTAGTTCACTATGAGTGTCCTTCAACCAAAATAAATGCACCAAAGTTGTGATGTAATAACATATTCATCACAACATATTTTAGGTGTAATTTATTGCATTACGAAATATAACTATGTGATTTCTGAGTATTCACCTTCAAGTTAAAAAAAAAAAAAA
>TRINITY_DN154487_c0_g1_i1:0-230
CAGGTTTCTGAATATTGCACAATGAGAGGAGGAATTTAGTTGAGATGCTATTTTGACTTTTGAAATTTGGTTACAGATCTTTGCGCATAAAGTTAATTTTCACGTTTGAAATGTGCCAAGTTAATAGGGTATGCAGAGGAGACAGATACACGTGTTTTAGAAAATTTAACACAATATGGCTGGAAACACCCAATAGATACTAATTTTCAATCAGATTCTGTGGAGATGCA
>TRINITY_DN154561_c0_g1_i1:0-243
TTGAATAATCATTTCAACATTTTTTTGCTGGATTTTGACAAAATGTTGAGAAAAAAAATCTGTTTGTAAAAGTTAACTTGTTTTATTCAAATAGTGCAAATTGAAAAATATAAAAGCTTATTTTGTTTAAAAGTAGCTAATGAAAAAGTGGTTATTCTTATTTTGATTGTAATTTTGGAGAATATTTCTAAATCTCATCGGAATCAGCAGGAATTTGTATACTGAATAAGTTCAATACTATTA
>TRINITY_DN154728_c0_g1_i1:0-599
TGAAGAGAAGGCCGAGGGTGGGGTTAAGCCTCAGGAATAAATGCATGCATACTGAAGGAAAATAAAATATATCCATGGACCATCTTGGGGTTTATGTAGTAAACTTATATAGTTATACTATGATACTCGATCCGTACTGCTATTTAGTTTAGATTGCAGACTCAACGATCAGGTCCGCCATCTGCCATGTTTCATAATGAAGTGAAGTTAGTAGAAGTATTTCAAAATATAGGCATAGAGGTTGCATAACTTTTGTATAAATTGCATGCTTCTAGCTAATCTTATATGAAGTACAACCAGAGCTCCTGTTAGTGATTTTTCTGATTAATTTGCTGATGAGATGTACAGTTTATATTGAACAGGAAGCACCATTTCTATTCAAGACACCAACAATATTCCTAACTTTCAATGATATAATTAACATTCGTAATATAGGAAAGTTCGTAATTAAACTGTTGATGATAGGATGTGAGGTTGTGTTACCACTGGCATTCATGGGCTATGGTAATCGATAAGTATCTTTTCATATGCCTCTGCTGGCCTTAATCCATCATTCCTGTTGTCTTCCATGCTTTTCTATGCACTATATCAACCCCGAG
>TRINITY_DN154733_c0_g1_i2:0-334
GAATTATTGATAACTACTATAAAATCCATCTCCCCCAGCTCAATCTTGCAACTTCCTCCCTCGTTTGCGATCTATTCTTCGGTTGTTCCATTAAGTGGAAAAGGAATCGGAGGAATTGATCGAAGATGGGCAAGGTTGTAGCATTTATTTTTATAGTTATGATCGGTGCAGCAACCACCATGTCCACACCTGTCATGGCAAGTGGCAGCTCTAATTGTCCTCCTGCTGCAAAGACTCCTAGCAACCCTAGCAAGGGAAGCAGCCCTGCAGGTGGCGGAGCAGGAGGAGCAGGAAGCTCTCCCTCATCATGTCCTTTAGATGCACTGAAACTAGG
>TRINITY_DN154930_c0_g1_i1:0-281
AAAGATATGATTTTAAGGCTGCAGGCTTCTCCCTTTGTCAAGTAGCTTCTCAATTCAATGTGAAGATAAGTAGTTCTGGTAACATAAGCCTAGTTACTGATCCCGAGACCTTTTAAAAGGTGAAATGTATTTATTATTCCTTTGGGTTTGGTATTTATTGCTATGCTTTCATGGCGCCAATGAATAGAGGAGGAATTTCAAGCATTGAATTCGCTTAGATTCTTGTTCCTGCCTTATGAAGATAAGAATATGATTAAATCATCCGGGTACACTTTACATGA
>TRINITY_DN155256_c0_g1_i1:0-334
AAAAAAAAAAAAAACACGACTTTAGTGTTCTAACTTTTTTCACGGTATCTTTTTTTGTCGGTATGAATTAATTTTTTTTTTTGGGAATGGAAGAGAGGTTTGTTGTTGATGCATGTGATATAACTTTTACTGTATCAAGTTCGGGAGCGAAAAACTCTTGCTGTGTCGAGGAATGGCGCCTGCTGCAAATCCCGACCTGTTGGGAGACTCCGACGACAACGATGATGTGGCCAACATCAAGATCAACGAAGCCTATGCCAAGCGTTTCGCCCACAACAAGCAGCGAGAGGCCCTCCACCGTTTGCAGGAGCTCAAAAAGCAAGGCCATGTCGCA
>TRINITY_DN155282_c1_g1_i1:0-574
GCTGCATACTGGAGATAAGGGCTACTTTGATGAGGAAGGAGTATTATTTATTGTGGATCGTATTAAAGAACTAATCAAATACAAAGGGTTCCAGGTAACCTATTATATCCACAAGATCGAAAAATGGAAAAAGTTAAAATCTGTATCTATTTTTCCATTATATAACATAGAATATACTTGATAGTCATCTTGGACGCGTTATCTGGTAAAGATAATTACCTTAGTGTCACAGTTTGATATGCACAAGAAATCATAAGCTTAGGACATTATCCCTGACTGAGAGATATGGAGCTTCATTATATCTATCCTGTTCAAATCATATCCATAAAATACCAATTTTTCCTGTCATTGTTGGAGGTCTCCCATACGCACATCAGATTTACGATGGAAGATGTCTCTATTCTGTATTAAAAGAGCATATATATATCCCACATATATTCTTTTGTATGTTCTAGGCCGTATACTTTTGTAATTGGGCTTTTGTTGAATGGGGAGATGAAAGAGCACTAGTTCTAGGTGTGCAACCTAAAAGACTAGTAAAAGGCTAACACAAATTTGTGATTGAGGAATTGAC
>TRINITY_DN155349_c0_g1_i2:0-263
CATCGAAGGATATCATATGAAGAGCTTTCCAGAGCAACTGATGGATTTAATGAAGCCAATTTGTTGGGGAAGGGTAGTTTTGGGTCAGTATACAAGGGAATCTTGAGTGATGACATGCTTGTCGCTGTAAAAGTTTTCAGTTTTCAAAAGGACCAGGTTGTGAAGAGCTTTCAAAGGGAGTGTAAAGTCTTGCAAAATGTTCGACATCGAAATCTTGTGAGAATTATAACTTCATGTTCCAATCTTGATTTCAAAGGTTTAGT
>TRINITY_DN155383_c0_g1_i1:0-289
TGGGCAATCTGATTACATATTTACAGGAAGCCGAGGAGGAAAGAGTGCAGTTGGCACAGAAGTTAGTGAGCATGTGTAACAGCGTCTTGCAGGTTGTAGAATGTATTGAATATTTATTAATTGTGTGCATGCATGGTTATATACATTAGCTTTACAAAATGCTCTCTAAAACTTGAGAATGCAAACATGGAACCAAACAGGTAGCTGGAGTTGTTCGACCACCAAGGGACATTGATCCTTCCTTAGCAATTGAAACACTGCAGCAACTAAAAGAGAGACTCGATTGTGC
>TRINITY_DN155696_c0_g1_i1:0-262
GTATGATTGTGGTTTGTTGAATAGCAACTAGTGATGACTTCATTTTATTATTTGATTGTATTAGATGCATATGACATATATGTTGTTTGCCTTGTAGCTATGTACATTGCCTTGAATTCTGATGGACAGTATAGTCTGTTTTTTGTTCCGAAAAATAGGGACATTGTAATGATTTGTGTTCCCAAGCGTCTGTTTATGGCTAATTTACAAGGTGACTAAAGTGCTACAATCTAAATATTTCTTTATTTTTTTTCCAAAAAAA
>TRINITY_DN155701_c0_g1_i1:0-251
GTAAACAAGTGCAAAATTCCTTGGCCTGTATTCAAGGATTTTAGTAGGGAAAATATAGGCCACCATTAATGATTATAAGAAGCTGTAAATACTTTCTAGACTCATTATTTGGTCCGGATTAGCAATTTTAGGAGCTACAACCTTTCTTGCCCTTGGGAAAGGCTGCAGAAGGTGTAAAATGTGTGCATAAAGATTCGATTTCAATTTTGACGAGTTGGTTGGCTTGAATAAATAATGACCTGTATTTTATT
>TRINITY_DN155704_c0_g1_i1:0-351
CTCTTCCTCTTTGCCATCTCTGGCCGCCCTATTAATTGCCACGCAGGTTGCCCTCATTTTACACTGATCCATTTCTTGCAGGTGGGAGAGTTCTTGTTTTAGGATTAGGTTTAGAATTTCATTTCTGTATTATTTCAAATTCTCAGGATAGGTGATTTGTTCACCCCAAAATGGCAACACGTATTTATGTGGCAATGGTATCCAGAAGTTTGTCATGCGTTACGGATGTTATGTGTACCCCGTTTGGTATTTAATGGGAGAGTTTTACAAGCCATGTAAAAAATAAACGCATCTGCATGCCATTGTTGTAATCTTATAGTATCTATTATAATTTTATTTTTACAAAAAAAA
>TRINITY_DN155720_c0_g1_i1:0-398
ATTGATGGCAAGTCAAAGCTGCACATTCTACTGTCTGGAAACTTACTGGAATTGAGAAGCATTTGGAAACGAGAATTCACCTTTCTCTTGGCGGAAGATCACTTTTGACTTGGGTTCACACAACCCTTCTTTATAGGCCTTTCTAACCATGTCGAGGCTACTTTTTATTATGTACAAACTACAAATAGTGAACCTGATTTCAGATTAACCTTTTAGAGGCCCAAAACATATTTCTGGTTTGCAAAAAAAAATTGGTTGGTTGGGGTTGCATCTTCCTCCTTGTTGCAAAACACATAAAATGACTAAATTTTCTTGCAGAGAGTTATGTAAGGAGTTGTGTTTATGGAAGATGGAAGACAATACTGGTACCATCTAAGAATATTGATGTTGAGTTGCAC
>TRINITY_DN155829_c0_g1_i1:0-262
TGGGATCACTCCTATCATCCAAGGCCTCGAACCAATAGTCGTAATGAAAAAGGTAGTAATACATCTCTGGGCCGCTCTCAATATTTAATTGAGATAGGAACTGAAGAAGGGGTGGGATCACTCCTATCATCCAAGCCCTCGAACCAGTAGTCGTAATGAAAAAGCTAATCATGGCTATGCGGCATCCCAGGAGCATAGTCTTGGCTGGATCTCTTGGATCTGCCTTTATCATGACTGCCATCTCTGTATTTTTCGGCCGGGC
>TRINITY_DN155862_c0_g1:0-690
CCTGCGTATACATGAATTGCATTGAAATTATTTTTATATTTATTAAAGGATCTTAGCAGAGTGGTTCGTTGAATAATTTAATTTAAATGGTTTGGTGAACAATTGTAATTTGACTTGATTGAAAAATGTCTGGTGTTCAACATGGATCAACAAGAATGCGTAGAGGCGCTTTCAAGGCACGCCAATATCCAACCGGTAGTAACCATGACAGTGTGGAAGGAATTGGAGAAAGAAAACAAAGAGTTCTTCTCGTCCTATAATTCTAAACTTGAAAACAGAGAAGAAGGTTATAATAGTAGCCAGGCGGCGGCCAAGCAGATGTTAGAAGACGCAGCAGCTAATTTACGCCATAAGTGACCCGATCATGATTGCTCTGGTTCTGACAACTATAAATCAAATCAGCCAGTCTAAATACTCGGAATGGATTAGAATGGATTATATTGGAATCTTCACCATGGAATATTTTAGTTAAATGGTTTGTTCAATGTACAGCAACAACCGAAATGGGTTATAGTGTTCGCGTTATGATGTAGTTGTCTCTTATAAAAATTATATGACTGTTTTATAAGGAACTGCTATTTTTATGTGTCTTGTTTTTCTTTTTAAATAGGAATTATTTTTTTTGGAAAATTAGTAAAAAAAAAAAAAAAAAAAAAAAAAAAAAAAAAAAAAAAAAAAAAAAAAAAAAAA
>TRINITY_DN155892_c0_g1_i1:0-242
ATCTCAATTCTGTTCGGCTAGGGTATGTTTGGAGTACTTGATTGGAATAGACGACCGATCAGATGGTCTGGATATGACAAGTTTGGCAAATTTTACAGTGTTTATTGTGTATATATAACTGTCAATATTTATTTCATCAGGCTCTTTGCATTTTTATTCTCTGCATACTGAACTTATTTCAGCAGTTTACTTCTGTTGTTGCTGTACTTGTCCCATAAGAGTTTTTCCTGCTCTGTTTGTTC
>TRINITY_DN155986_c0_g1_i1:0-273
GATGCTTTTCTGCTGTTTCATAATCCTTCGTCCGAAAATACCGGTGTTGTGGAGATGGTACTACTGGGCATGCCCTGTTGCATGGACTCTGTACGGTTTGATAGCATCACAGTTTGGGGATTATGAAAAGTACATGAATAGAACAGACGGCACTCAAGAGTCAGTGAAACAGTTTATCAAAAGTTATTTTGGATTCAGACACAGCTTCTTGGGACCTGTTGCAGTTGTGACAGCAGGATGGAGCATACTCTTCGCATTCATCTTTGCCATATC
>TRINITY_DN156001_c0_g1_i1:0-263
AGAGTACAAGGAAGCGTATGAAGCTCTTAACATTGCTTTTAAGCCTCGGTCATTCGGTATTTCTGTGGAAACAAAAAGGAAACATTTTGACAGTATGAGAGACCTTCTAACAGAGAAGCTGGAGACGCCGATTCTAGACGGTATTTTTGCAAAATTTAAGGATGTGTGTAGTTTTGTAGAATCGGCGGAAGGGATACGCGGGAAATCATATGTATTATATTCTACCTTACTTCGGTCTTGTCCAGGAAATCTATGTTCTGTTA
>TRINITY_DN156072_c0_g1_i1:0-219
GTAGTCTGGCAGGGACAAAACCATCTAGCGGAGAAAGCGGAAAAGATGGAGACCTGGATGACACACTTCGAAGCACACTTTCATAGCAACTTCCGGCCTCTGCCTCATCTAGGAAATGCTCCAAATAACCCAGCGTCTGTCACCTCAGACCATTAGTATGTCCTCTGTTTTTCTTTATGTTTTATATGCTTATTAGAGTTTATGGCCCTCTCATTTGTG
>TRINITY_DN156224_c0_g1_i1:0-266
CCATCCTTGCACCCCGCAGCTTATATGTGGATTTCACTCAGCCCTATTTTGAGTCAGGGCTGGTGATGGTAGTGCCAATAAAGGCAGCCAATCCGAGCAATGCTTGGACATTTCTCCGTCCTTTTACAGGAGCCATGTGGGCTACAACCGGAGCATTCTTCGTGTTTACAGGATTAGTTGTTTGGCTGCTTGAACATAAGGTCAACGATACTTTCAGAGGAAAGCCCAAAGAACAAGTTACAACCTTCCTATGGTTCTCATTTTCC
>TRINITY_DN156324_c0_g1_i1:0-227
CCGCAGATTGCTACAATCTGGCTACAATTAAGTATCTGGATTACATGTCTATCCAATAGCTACTCCTCTGAAGAGGGAGGTTTTGGATTTTAAGTTAAAAGGAATTAAATTGTTTCTCACAAGCAACTTAACGAGTGGTAGAATGAAGCGTGTAAGCTATTTTAGATGTCATTGCCTGCCCATTGATTACCTATATTCATATGACTAACGTTAAATCAAATTTGATT
>TRINITY_DN156343_c0_g1_i2:0-268
CCGTCTCTATAAATGAGAGAGATCGTAATGTTCTCCTTGGAGGTGAAATTTCCAGTCGGATTATTTCTTTTGGAAATGGGATGTGCACCTCGCCCTGGACGATTTCTGGTGAGGAATTCCATGTGAACGATTTCTGGTGACGATTTCTGGTGAGGAATTCCATGTGAACGATTTCTGGTGAGGAATTTCCATGTGAACCTTGCCTGTACGTTATCATTGTCCATTTTTTGAACGCGTATGCAGTAAGCAATTTAATTAATATGTATAA
>TRINITY_DN156351_c0_g1_i1:0-1165
CTCATTCTCTGGATTCCTTTTCTCAGAAATCTCTATAGCTATTGTTGATTCAATTTTCATAAACCTCTCTCAGTTGTTTTTCATTGTCTGGCCTAAGGCCACCCACATATATTGTTGATTCAATTTTCATAAACCACTCTCAGTTGTTTCTCATTTTCTGGCCTAAGGCCACCCACATATTGTTTGACTGATACCAGTCTCTCCTTATATCAAGCTTGAGTCACAGTTATCAATTTGCATCAGTAGTTATGGCCATCCCTGTACAGAGAGCCGACAGCATGGCTGACAGGCTGCCAGAAGCAGTGAGGCAGAACCGTTTCCAAATCAAAAAGTGCTTCTCGAGGTTTGTCTCACAAGGTAAAAGGATTCTGCAAACACAAGAATTGTTGAACGAGCTTGAAACAATAATAGAGGATCAGACCGAAAGAAATAAGATTCAAGAAGGGATGTTTGGTCGTATGTTACAGTCAACACAGGAAGTTGTCATTGTCCCACCCTTTATTGGTCTGGCTATACGAACAAAGCCTGGAGTTTGGGAATACGATCGAGTCAATGCCAATGATCTTTCAATAGAGCAGATTACAGTAACAGAATACCTAAAATTCAAGGAATGCCTCGTGGATGAGGAATGGCCCAAGAACGACTATGCATTAGAACTAGACTTTGAGCCCTTCAACGCATCAGTTCCTCATATGGCAAGGCCCTCATCAATTGGCGATGGAGTTCGTTTTTTGAGCAGGCATCTGTCATGCCGACTCTTTCACGATGCACAAAGCATGCAGCCCTTGTTGGATTTCCTGCAAACGTGCAATAATTGTGGCGAGAAACTTATGGTGAGCGATACAATAGATACAGTATCTCAGCTCCAAACAGCCTTGGTCAAGGCAGAGGAAATCTTGTCTGATCTCCGAAAGGATACACCATATGAAGAATTTGAGCACAGGTTACAGGACATTGGACTAGAGAAAGGATGGGGAAATAATGCACAAAATGTACTTCACACGATACATTTGCTCTTGGAGCTTCTGCAGGAACCTGATCCAGATGCTTTCGAGAATTTCTTGGGAAAAATTCCCAATGTATTTAATGTGGTAATATTCTCACCACATGGATATTTCGGCCAAGCAGATGTTTTAGGATTACCAGACACTGGTGGACAGGTTGT
>TRINITY_DN156369_c0_g1_i2:0-326
GATCATCTTTACAGCATAGCAGAGAAAGGGTTTAGTACAGAAGGTGATTCTGTTGAGTACTTGTTTCACAACTCAAGGCGACTTACTAGAGTCTTGCCATTGGCAAGTGAAGGCGCTAGGGTATCTGTATATCTAGCCATATCAAAATCTGTACAGGAGAGAAGGGATATCCCACTGTCCAAAGGCGTTGCATTGCATCTGGCCGAATTAGTGGCAGTGGGTCATTCTGCCTATTCCTACTGAGCAATTCCTTCACGAGTATATGGCTAAGGTACTAATATTTTTGCTTTTGGAACATATAAGGCACTCTGTGTAAATTTCAAGTG
>TRINITY_DN156484_c0_g1_i1:0-496
CATAAATCTTGTGCACACGGGGATTATATGGCTCAAACTAGAATAAGCTCAACTTGTCAGTAGATCTTGAAGCAATTATTATCACTCATTTAAATCTGTATATTTTCCGGGATGAGGGAACTCAATAGACAATGTAAGTGCCAAAACAAGTTTCATATTTGTTCTAATAAGTTTAGTGTTTAAATTCACAAGTAGGGTAAACGGCACTTCTGCACGCGGTCGTGTTGCCGGTGTGGTAGGACGGACGGCTGGCCGCTCCCCCACCCAGGATCGATTCTCAGTGCATGTTGGCTGCTTCGGCAGCATATTGTGACGCCATTCTGCTTGGCTGCTATGACAGCTATCGTGTCAATCCTGCTTCATGTACATATGACCTAAATGTAATATGCTTCATGTAATATGAATATGACCTAAATGTAATATAATAGATATAATATGAATAATTGTGATTATATGGCCTCTATATAACTTCTATTGGGACTCCCCACAACTTTTA
>TRINITY_DN156509_c0_g1_i1:0-378
TTGTTTATCATGATCTTTCGAACTATAACAATATTTATTTATCTCGAAATTAAAGGATCTATACAAATTTGTGTTTTATGTTTAATTATGATAAAAAAAATTTGTATAGAAATAAAAGATTTTCAGCTTTAATGATATCTAGTTTTTTTAGAAAGAGATTTAATCTCCTTAAAAAGTTAAAAAACTTTTTAAGAAATTTTATAAGGGACTAGCTTTATAAAAGAATTTAAACAATAAAAAAAATTAGAAAAGAGGAATTACATTATCCTAAAAATTTAACAATTTTAATCTTTTAAAAATAATTTTATATTATTTAATATTCTATAAAAAAAATATTTTAAACTTAAAAATAGTAAAAAAAATAAAAGAATTAGTAAA
>TRINITY_DN156600_c0_g1_i1:0-258
TGAATGGCAAGTATGACATCTCGGACTACCTGCTCGGGCGTGCATCTTATCCTCCGACAGTGGCCGATTTCGTGGGTTCTGTGGAGATCAAGATGACCGAAGACAGCCGCGGCCGAGGACTTTACGCCACCCAAGAAATAGGGGCCGGGCAGCTCTTGCTGGTAAGCAACGCTGTCGCAGTGGCTTGTGAGAGCGCCTCTACCGCCATGTTTCATGTGGACAACAGGTGTAAATTGAGTTCCGCGTCTCAACAAGATC
>TRINITY_DN156649_c0_g1_i1:0-247
CTTGCAGCCTGGATGCTCCAGCCATTGATCTGTTTAAAACGGAAAGTCCAGAAGAACAAAATGAAAATTTGGTGGTGGATGCTAACCGCATCCGGGATATTATACGTCTGAACGCAATCGGTGAAGCCGTACAGATGTTTGCTTCAAAATCAAGAATCCATGAAGCCAATCTCCGTCAGCAAGACCGTTTTCACGGTCTCTGGTTGCTGCCGTCTTTCATTAACCATTCCTGCTTGCCGAACTCGAG
>TRINITY_DN156736_c0_g1_i1:0-266
TTCTGATTGAATCTCCAATCAATGTAATATTTTTGATGTCTTGATTCTTCCTATCCCAAGAGCCAAAGCCTTGGCTTGATTATTTGAAGTTTCACCAATTCTCCAGGCATATGATGTTTCTAGCTTTCCTTCTTGGTCAAAGTCTCAAAGATAACTCCCGCCGGCACCTGCTGCCCCTGGGTAATGTTTCCAGATGCTACTCGAGGAGTCTAGCAAGTTTTCTATCAAGAATCCTGTTTTCAGAAGTTGGCCTAATGATAGGGTTT
>TRINITY_DN156874_c0_g1_i1:0-580
TGGTTGGCCACTATTATCGTCCAGCGGCGGAATTGCATGTTCGTTGTTTGTGGTATATTTTTGGTTGGCAATACAGGTGTAAAGCCGAAGTGGAAGGCTGTCAAAATATCATGCATGATTCTCTGAACTCACCTTCTCTAGCAGTATTTATAAATGATACATTATAATTGGAACAGAACACAATCAAATTATCACATTGGATTGAGGAGGGTTCATCAGATTACAGAAGCCCATTTGACTACTTCCATTATTCACTGTATACCCAACTGCATTTTCCTTTGAGTGTAGCAATCAATCCATGGAGATATTCAACAATTTCAGCAGGGAGAAGGCACGCATGCCTATGGTGATCCTCATTTCCTGCATACTTTTGGCATTCATGCAGACTGGATCTCATGCCCGTGAGTTCAGAGTTAGAGGACGAGAAGACTGGGCGGTACCGAACGACACAAACAAAGAAAGCTATGACCAGTGGGCAAGGGGAAACAGGTTTGAGGTTGGGGATTCTCTCGTGTTCGTGTACAATGCAGGCGAGGATTCAGTACTTCAAGTAAGATGTCAGGACTACCGCAGCTGCAAC
>TRINITY_DN156886_c0_g1_i1:0-212
ATCAAAGTAACTGTATACGGTATTCATACAAATATTTTTGAAATGGGAAATCTGTTCTTTCTGTTTTCAGTAAGAACAATGTTAGTAAGTAGCAATTTGCATTGTATTTCTTAAACTTTTGTCTTTGGAATGAAAAACGGGTCATCCTACTGGTATTTAAAAGCTATAATCACAAAAAATGTTTTTTATTTGTTTTATTTATTTGTAATCCC
>TRINITY_DN156894_c0_g1_i1:0-471
CCTAACATCAAGATCAGGGTCACCGACACTGAATGCACATAAGATTCTGCTTTTCGTTATGCATGAATATTACTTAAGGAGCAACCCATAGTCTCGGATTGGCTTGAGAAGAGCAGATTCTCTGTGAGAGCCTCCCTTGCAGTACCAACTACTGGGGATATTGATATCTCCCCATCCTGTCATAGTTGTCACTGAGTTTTGTCTGCAGGGTCTGAATATTGTGTGGCCATAGGTCTTTTCAAACTTTTGTTCTACTCAGTCAGATTCTGTAGTTTCAGTTTTTTCACTTAGGCTGCACTGGACTTGTTCGTTTGGATTAGGTTTTATTTTTTCTCACTTGGATTCCATTAGCTTATAAGGCATCCTTATCTTCTGACTTCAGCTGAAGCAACAAATTGCAGATTCATTCATTCATTGCGTTGGAACGTTTTATAGAGATTATTGAGAATGGTGCTGTGGGTTTTTGGCTAT
>TRINITY_DN156905_c0_g1_i2:0-229
GTGGTTTCTTGGAACACGATGATTGGTGGGTATGGAATGCATGGACACGGGGACGATGCTCTTGCACTTTTTGTGAAAATGGACTAGGAAGGAATGAAGCCTGACCGTGTACCCTTTATTTTTGTTTTGTTTGCATGCAGTCATGCGGGTTTGGTGAATGATGGATGGCAGTGCTTTACTCATATGGTTGAAGATTGTTCCATCACACCGAGTATGGAACACTATGCAT
>TRINITY_DN156924_c0_g1_i3:0-274
GCCTGGGAGTAGGCGGCGTGGACGTTTTAAAACAAAAACAAAAGAGGCTGTCATAAGACACTTTCATAATTGGGGACGTTCACAGTTGCAATATGTCAGATAGACATATAACAGATTTCCGAGGTTGCTAATCGATGGATCGATGGGTCTTATGGAGCACCGGCACAAGACTACAGGAAGTATGATGTCTTGCTTCTTGTTGGTCTAGGAATCGGAGCCACTCCATTTATCAGCATTCTCAAAGACATTGTCAACCATATGAAAGTATCTGAGG
>TRINITY_DN156980_c0_g1_i1:0-908
TACCTCCAACCAGATGAGATTAGCTCGAATACTGTATTTATACCTCCAACCAGATGAGATTAGCTCGAATACTGTATTTATACCTCCAACCAGATGAGATTAGATCGAATACCGTATGTGTCATTGCCAAGGATTTGTTTTTCCGACTGCCGACATAAACCCATAACCTATTTATTCTACTCCGTGGAAGCGTAAATTCTAATTTACTTTTTGTACCAAAAATGTCAAAGGAGAAGGAACCTTGCAAACGACAGGCGTGTGACATCCAAGCTTGCCTAACAAAGAACAATTTCAATCCACAGAAGTGTTTGAAGATTATCGAATCACTACAAACATGCTGTGAGAAGTGTGGTTATCATTCAACACATTGTGCATCCTTATCTGGGCTTTTAAAGACTAAACCAAAGGAGTGATTATTTTGTTTTATACTGTCTCATGGTGCTTTGACCACCATTCTGTATAATTTTGAACACAGATTGACTATATTGTTACATATAAATCAAACAGCTTAGTTCCAAACCAATTATACGTTGCTTTTGTAGTTGGGAATGTTTAAATGCTTAGGAAAATTTAGACATTCTTTTGTCTGTAAGGTTGGCCATGGCATTGTGATTCTTGTGTGTTTCTTTCCCATGTTTTGGGATACAATGGCCATTGGACAGCAAAGGTTGCAATTTAATTGGCAAAGCAATGTAAAATGCCTGGAGTGCATGAGTTTTGGTTTAATGGTGTGATGACTTAGTGATGCAGCTTGCAGTGTAATGAGTTGATTCTGACGGTGACTTGCATATCAAAAAATTCCGAGACTTGCAATTGAAACGAAACTATTTAAAACAAGCTTTTATGAGAACAATTATAATTATCAAGAGAGAAATGAAACCACTGCAAGTGGTATTCTTGGAAAAAAA
>TRINITY_DN156986_c0_g1_i1:0-335
TGACGGGACGCATTCCGTCTTCGTTGTCCAACTGCACCAACCTTGACCTATTGGATATAGCTTTTAACCAATTAGTTGGCCACATTCCGTCGGAGTTGTGTACCAAGAAGACCGCCCAGTTAAAGGGACTCTATCTGTCTCATAATCAGCTGAGTGGCAGCGTTCCTTCATCCCTCTTCAATTGTACCAAGTTACAAAGGGTTACCTTAGGAGCCAACCAACTCAGCGGAATAGTGCCTATGGAGTTGGGTAAATTGACACATCTCCGGCTGCTTGACTTGGGCAGCAATTACCTTATTAGCGGCAACACCACGAGATGCCCCATTCTTACTGCT
>TRINITY_DN156996_c0_g1_i1:0-274
TCAAGGACTCTAAAGAGAAGGATCATTTGTTTCGTGCTATTGAGACTGTTCCTTGTGTTGCTAAGAAAGCAGAATGGACTCTTCGCTGGATTGATAGGTAGCCAGCATTGTTTTAACAATTTAAAATAAGATCTGCATGTTCATGTTTTAGCCCTTAGTTTTTTATTGGACAGCTTCATATGTATTGTTTATAACGGTCTATAAATATTTCGCAGCTCTGATAGTTTTGCGGAAAGGGTTCTTGCATTTGCTTGTGTGGAGGGTATATTTTTCT
>TRINITY_DN157068_c0_g1_i1:0-263
GGGGCCTGTGGTTCTTCAAATACTGACCAAATGTGTTCCAGTCTCTCCTCTTCTGGGACTCATAACGACTGGGAACAGTAGAGGGCTCCCTGGATTCTCTTCCATTGGATGATGATGATCCTTGCACTAGTGACCCATCACCATTAAAATTTACTAAACCTTCTGAGTATATAGTTTTCCTATGAATTCAGAAGGTTTAGTCAATTTTAATGGTGATGGGTCACTAGTGCAAGGATCATCATCATCCAATGGAAGAGAATCCA
>TRINITY_DN157181_c0_g1_i1:0-209
GTGCATGACGTGATGGTAGCGCGGTTTGGTTTACTCGTCCTTTGTCGCGTTTCGATTCTTGCTGAGATGCTGCAGCATATTTGTTCCATGGTGACTCCAGTGATGTTTAGATGTGACGGCTGTCAGATTCTGACACACATTTGTACCTATATATATGTAAAAAAGAAGGCCCATAATGCTTCTAAAGGGAACTAGTCCCTTCCATTTTA
>TRINITY_DN157282_c0_g1_i1:0-258
CCCGAGGAAACACGAGAACTTAAGGAAGAAGCCGTCGAACATCCCAAAGAAGAATCTGTAGCTCAAGCTACCGCCGAAGTCGCCGCTGTTGAAGAGAAGGCCGAAGAGTCATCAGGTAAGGAAGAAGCTTCTGTTGCTGTTGAAACGGCAGCAGAAGCAAAGTCTGAAGAATCATTGGCCAATGGAGATTCACCTGCTGAAATTTCAGAAGAGAAAACCGTATCAATTGAAGAGACCGTTGTTGAAGAAAAAATTCTG
>TRINITY_DN157378_c0_g1_i1:0-215
CGGATATGTGTCCGGAATTGAATTTGGAGTTGTGAGTTTTTTTCATGGGGGTCTCAGGGCTGAATGATAGCTAGGCATCGGCTTGTTCAGTCCTGAAATGGTGATGGATGCAAAGTTGAAATATATTCCGTCGTGATGATGAAGTTGTAAATAAATAACGAATGTTAGAGAACCTGTGGGTTTAATTAATGATCGAAATGGAGAACAAAGGGGAG
>TRINITY_DN157459_c0_g1_i2:0-238
CGCTGGAATACGTGAGTAAGGATTCAGAACACCGAATCAGCTTCGAGTGGGCTCCTGAGATGGGGATCCCCGGCGCTGTACTGGTGACAAACAATCACTCCAGAGAGTTCTTTCTAAAAGAGCTTTCAATTCAAATCCCCGGAAAAGGCGATATTCGTTTCCTGTGCCACTCCTGGATATATCCCAAGTGGATGAGTGTCATCTCCTCCAATCTAATCGCTGCACGAGTCTTCTTTGC
>TRINITY_DN157494_c0_g1_i1:0-239
AATGTTGTGATTCTTTCACCTCATGGTTATTTTGGGCAAGCCAATGTATTAGGAATGCCAGACACTGGTGGACAGGTTGTGTATATACTTGACCAAGTTCGTGCCTTGGAGAATGAAATGCTGTTGAGAATAAAACAGCAAGGACTAGACATTACACCTCAGATTATTGTGGTGACTCGGTTGATTCCTGAGGCCCACGGTACCATATGTAATCAAAGAATTGAAAGAGTTATTGGAAC
>TRINITY_DN157695_c0_g1_i1:0-257
ATTCGTGGAACAGCTGATGCTATGGTTTCCACCGGATTATCGAATGCTGGATATGAATATGTGAATATAGATGATTGTTGGGGTGAACTGTACCGAGATTCACAGGGTAATCTGGTTGCGAAAACCTCAACGTTTCCTTCGGGAATGAAAGCTCTGGCAGACTACGTACACTCTAAAGGACTGAAGCTTGGAATATATTCTGACGCTGGATATTATACATGTAGTAAAACCATGCCAGGTTCCCTTGTATACGAGGA
>TRINITY_DN157728_c0_g1:0-436
TTCAAGTGGAATCTAGTGAATTCTGGTGAGAAGGTAATTGTGGACCCTGTTCCTGTCCCTGTCAATGGACTGCCCATAAAACTTGTTCCGCACGGATAGGTGAGGGCTTCCTTTAGCGACAAGATATCTGTCCATCATAGCTTTAATTTTGTAGTCTCTTTTATTCCATAGCAATCATCCATTGTATTGCTCTCTGTAGAAGACTATCACATTAATGTTGTCAGATTAACAATATGCAGAGTTGAAATCTGACATATAAATGGTGGTACTTCATTGTTTCAGATATTATGGCTATCTTGTGAACTTAAATTATATTAACGAAATATATATAAAAAGTTTATTCATCATTTTAATTTATAATTTTATATTTACATATTTTTATTATGATTTATTTAGTCATATTTTTTTATTTTTATATATTAATGAAATATAAATA
>TRINITY_DN157809_c0_g1_i1:0-420
CAAAGGTTCAGATATCAAATAGACTAAGCTCTTCGCCATGTGTGCTTGTCTCAGGAAAGTTTGGATGGTCAGCAAACATGGAAAGGTAAGAAGAAATTTGATTATATAGAGTTTCATGGACAAGTCTACGGGGGGGAAGAAGAGAGATTATAAAATATTTTCTAGAATATAGTGTCTCTATAGAAGTTGACATGAACTAATATGACATCAATAAAATGAATGAGAAATTCTCTCTGCGAGTGAATAATTGTTTCTGAGAATATGTTAGTGTATTTCTATGACTTCAACTTTTCATTTAAATATCTTCATTTTTTGATATTTATATGCTTTTCGGTGAAGGATCATGAAAGCTCAATCTCTTGGGGATACATCTAGCATGTCGTTCATGCATGGAAGAAGAATCTTGGAGATCAACCCAGA
>TRINITY_DN157819_c0_g1_i1:0-346
GTTTCTTACGATGCTTAACATTTTGAAGTCCGCGCCTTCCCTCGCTGCCTCTGTTTTTTCCCTGCAGCCTCACGGGGCCTGAATCAGGCGGCCCGTGATATCTCCCACACCGTCTTTAAATTAAATTCAAGCGCCCCCCAACAGGCCGAATCTGAGTTCTTGATTTCTCAATGGATCGGTTGGGAACAATGCTGCTCCTGGCGGTCTCGGTGCTTTTAATGGCAGATCCCCTGCATACAGCTGCGAATGGCCAGGAAATTACAGCTACCTCTAACTGGTTGGGCGGCATTGCATCTTATAACCCGCAAGGGTTCGAATCCTCTGCGGGCCAGATCTGCGATAGAAC
>TRINITY_DN157827_c0_g1_i1:0-299
TGTCTGTGCTGCTGATCAATTGTTGATGCTCTAAGGATTTGAGGAGGTTGTTGAAGTTGGGTCCTAAGGTACAGGTTTTTGTTGTAGACAGTCATCGCCCGATTCACCTGCACAATTTGAGTGACCAGAATAAGCAGGTCTGTGTACTCTATACCCGTGAAGATGAGAATCAAGCTGACATGGCTTATGATTTTGATGTTACTGAATTGGCAAATGTAATGGATTTGGATAGTGATGATGAAATAATGATAGAGTCTGACAGTGATGACAGTGATAGTGATAGTGATGATGAAGAGCCG
>TRINITY_DN157844_c0_g1:0-1842
TCGATGTGTAAAGCCATGTTTTGGAAGAGGTGATTACACCAGTGCGGGAAGGTTGAGCAATCTGAAGAATTAGAGATCTAATGCTCTGGTTATGGTAAGAATTTCTTAAATATCCTTATAATCCTAGATCGATCAAACTATGCTTGTGGACACCACATATCAATATGTCACTAGTGAGTAAGCATGCATGAGTGCTATAATAATTAATTAATGTCTGGTGTAAGCACACAAAGACTAAGTCCTGAACAGGACCTCATTGTGTCGATTTACATAGATGTATCTAGTGGCCATATATTTTATGCACAAAGCTTACTAGCATCAATTGTGGTATTCTGCAAAAATTGTATGGGCTTAAATAATTCTATTTGTTGATTTGACGGTCTATAGTCGTTTGGGCATTTGGTAAACATTTCCTTGTAGGGATATATGCTCAAATCTTTTCTGTGGATCTGAACCTTTCACTGAATAGGTGTATTTGAATGGTTACAGAGTGAATGTGCTAAAGGATTTTATCATCACTTATGGAACATTGCGCATAGTTAATAAGTTGAGACTGCTATGGGGATTTTGTAGAATGAAATCCATATATTGCTAACTTTGTATTGAGAAGGAATTGTTGCAGAGGATAATATTTTCATAGACATGTATGGTAATGGTTTGACCATGTGTTGTCTTTCAGAAGTTGTGGTGCGCAGAGATCAATGCTTTGGAGCAGATTTTTTGTTTGGTTGCTTACTAAAGATCAGTTACTTTATGAGATTGGAAGATAGCTCTTATTGACTGATATATCCTTTTGTCTTAATAAACAGTGTGACTAATGAATTTTGCAGAGAATGTAGACTGAGCTTGTTTTCCTTATATGACGGAGTTTAATTGGGTTGAAGCCAAATGTATGCTACCAGCTATAAAGTCTTTGGCTATATAATTTGTATTGATTGATTGTAAGAATATGGAGAATATGGTTTATTGTTGTTGTTTGTGAGAGCACATTATTCTTTGAAGAGACAGTACATGTTCTATCCAGGGATCCATGGCCAGAAGGATGCATTAGTATGCCACTGACATGATTGTTTTGCAGAGTAATTCTCGTTGCATTGGAGAAAGGTTTGACAGAGGTTTTGCCGTGTTTGTCAGTTAATGTATTTGATTGCAAGGATTGATATCCATTAATGACAAAAAATTATTTGACAGAATTTGTTGTTGCTTGTGAGAAAGGTTTGGCATTGTTCATACATTAATGCATTCATAGATTAGCGTTTTGGAAAGAGGTGTTGCATGACAAAAGTGTCGCATTGATTCCTACATCTTGCAAAGGTTAGTATCTTACTCACCAAGGGCAATTGTGCTCGTCTCCAAAGATTATTTGTCAACACTTTGTCAATGAACGTGATGTGTGATGCTTGTCCATTGAGATTGTATGCATGGGGGTTATTATGAAGGAAGTTTGGTATGCTTATGTGTATCTTGCAAGTGCAGACTAAGCATGGCTTCAATATCATGTATTAGTCATGACAGAGTGTAGAGATTGTTTCAATGCTAAGGGGTAGTTGTGTTTGTGACATTATAGTTATTATGTATGTTGTTGTGATTGAAATTGAGATCAATGTGTTGATGATGGCAGAGTTATGAATGTATTGGCATGGCAGTTGTATATTTGCATACAAAGATTGTAATTACTACAAAGACGATTTTGTATCGTTGAGAGTTGTTTTGTTGAGATTGGTTATTGAAGAAAAGGATGGTTTTCTATTCAATTTGATGAGCTAGAGTTTGACAGTCTAATGAGTAGATTCGTTTGTAGATAAGAGACTTTTTTTTCCCGGGGAAAATAGAGTTCGTAAT
>TRINITY_DN157913_c0_g1_i1:0-759
ATGGCTGGTTAGCTCCAGCCGTACTCCTGAGCCTTGGCGGGAGCAGCTCCTGGCATATCAGCCTTCCATCTGCCAAATGGCCGTTCCTCGTCGGCATATGGGTTCTGCTGCCTCAATCCCCTCCGGTGGTGGAAACTTTTCCTGACAGCCTGGTCATTCACGGTGTGAGTCACGATTTTTCTTATTGAGTTTTCTCTGGTGCGCAATTCCCTAGTGCTGGCATTAAGCGGTCAGGCTTAGTCTAGGAATCCTTACGGGCTTCTCATTCGATTCCTTTGTAGCTATGGAGCGGCATTCCTGGTTTGACTTCAGCGGGGAAAAGAGGCCGCCCATCGCGCATCTCTAACAAGAGACTTCAGAGGTTCACTGCTGCTACGGGTGATGAAGCAGGGACAACCCCCTTTGCTTTGTCACAGCGCTTATAACATATTTTTGCACAGGGGTTTCGGGTATGTGTTTGCCCCTTTTCGATTTTAAGGGTTCCGAATGTGTCAAGCTCCTCTGGGCACTGATAACCAGAGAGGGTTATGCTTGTTTGTTTTAAGCTAGGATAAACCTTTCGAGCGTACTTTGCTGCTAAGTTTCAGATGTAATTTGTGAATTCAAGCTCGGATGGCAATGTGTCTTTGATGGAAGTTTTTACTAAAATTTTTATTTAAGAGGGTTTTTTCCCTCCGTTTGATAGATACATGTTTGTATTTAACCTTGAACGCTTTACGCAATTAATCTTGCTTTGCATTTCTGTTCTTTAAAAAAAAA
>TRINITY_DN157921_c0_g1_i1:0-790
CACAGGGCCGTGCAAGTAGGCTTCGAATGTCTGAGGAGAATCGGGCTCTTCAGCGTCAGCTTCTTCAGAAACATGCAAAAGAACTTGAGAACATGCGAGCCAGTGTGAGTTTCTTATGTGGAACATTGCAAGCTGTTAGTGATCTCTGACTGAAATTTTCATGCTGCTTGCATAATGATGTTATCGTGTTTCTAGATCATATTATTGGTCTCGAACTGTAAAATATCTGCACCATGATCTTCTCTCCTCTTTCACTTTTTTACTGTTCATAAGTTCATATTCTAATTTTTATAATAGGTCATCCTATCTTTTGATTGGAGTGCTCTGCCCATACGAAGACACAGATGTCTTCTCAATTCCCACCCATTGTTCTTGGCCTTCCTGGAAGGGTAGTGTTGGTTTTGCCCCATAGGTTATTTAGTTATTTTGGCTACTCTACTAAATCCAGAGGAGATGTTTCCTAGATATATTTCTCACCAAGGGATATTTTATAATTATTTTCCTATTGAACCATAAGAAGCAATATCAAGCAGGTTGTGAATTCCGTTATCAAAATAGCAATTAACATCATAATGGGCAATTTTCTTCCCAATATTATAGAAACATAAGAGGGGTTGACAATGTTGTGTCCTGATACTATGCAGTGCCTGCAGTTTGATAGTTGATCTTGTATCTTTGTTATTGATTGAAATGCAACTCTTTACAGATGGAAGCAAAGGATTGGGATGACAGCTTGCAATCCAAAGAGGAAATTGAGGCTAGTTTGCAAAGCAAGCAAGAAGCAGCCATG
>TRINITY_DN157974_c0_g1_i2:0-227
AATGAAAGAAGAGCATGATTCTATATTAAAAGCCAAAGGTGTTCATAAGAAATTGGAGTGGGATGATTATAAATCAATGAAATTCACTCAATGTGTTATAAATGAAACACTTCGGCTAGGTAACTTTGGCGCTGGGGTGTTTAGAGAAACTAAAAAAGACACTAAAGTGAAAGATTGTCTCATTCCAAAAGGATGGGTGGTCTTTGCTTTTTTGACTGCAACCCATC
>TRINITY_DN158039_c0_g1_i2:0-231
GAAATTACGGCTGTTACCTTCCGTGGCCCCTCCGACACTCACCTGGACAGTATGGGCGGCCAAGCCCTCTTCGGGGACGGTGCGTCTGCTCTCATCGTGGGAGCCGATCCCATCCCTCAAGTGGAGAAACCTTGTTTCGAGCTGATGTGGACTGCACAGACCATTCTTCCCGACAGCGACGGAGCTATTGACGGGCATCTCAGAGAGGTCGGCCTCACATTCCACCTTCTC
>TRINITY_DN158072_c0_g1_i1:0-397
GGGATATATGGTTTTATGAGAAAAGCGGGCAAACAACTCTATCCACTGGATATGGAAGCAAAGACCGTACTGATAATAGAAGAGGAAGGGAAAGATAGATCAATGGCAGAAGAAAAAGAAGACCGTTTGGATCAGAAGAATAATAAGAGCGTGGTTGAGAAAGTGCAAGATAATACGAACAGGGTGAAGGATTTTTTTGCTGAAAAGATGGACCAGACTGGAGAAACTGCGAAGCAGGCTGCCAAAACAGTCCAGAAAACTGTTGTATCTGATTAATCGATCGTCCTCCGATCGATTTTACTGTATCGTCTATATATATGAAAGCATGATGTAAAAGTATTATCACGGCCCTCTGAATAAAATTAGTTTTGAATTCTGACCCTGTTTAAGATTTGAC
>TRINITY_DN158149_c4_g1_i1:0-818
CAAAAACCTAGGGGGAAGCAATGAGTTAAAGGTAGAAATATGAGAATTTGTGATTGATGGAATGTGATAAGCACGAAAGGAATGGTGGGCATAGATGAAACATGGAACGTAAATGGTTGGTTTTCCACCCTTATCTTATCTACAACTCTTATTCTCCATACATACATAGCGAAGCATTCGTTCACGCCTTTGTGCAGAGCAGATTTGATTGAGGGTGATCACTTAGACAGACATGGCCTCCGCAGTTACAGCCCTTTCCCGGACCTCGCCCATTGTGGCATCTGCACCTATTAACACCTCCTACTCCTATGCTAATACCTCCAACGGGCTGAAACAGGTACATGGCTTGCCATTGTGCAGTAGCAACATTAAGCTGTCATCCTCCAAGCTTGTGGACAACGGGAAAAAGAGGGTGGTTGTTATGATGGGGAAGAATACAGATTCAGAGTACGCAGGATTGACTGCTCTGTCTTTGGCTCTGGCAGCGGCGATGGTGATTCCTGAAATGGCAGAGGCTGCTGCGCCTGGGGTTTCGCCATCTCTCAACAACTTCCTGTTGAGCATTGCTTCAGGCAGTGTGGTGCTGGGAGCCATTGGGGTGGCTGTCATTGGGGTCTCCAGCTTCGACCCTGTGAAACGAAACTAAAGAGCGTTGTTCAATATTATTAGCTGTAATATTATTGAATTTCACAGAACCTGTACGTTCAAGTGGTAGGCTCTTATTTCAAGTTTTATATTTGTAAAAGCAAGAAATTGTTCATCTTTGCTCATTTATTTATAAAAAACGTTTCAACTTAAAAAAAAAAAAAAAAAAAAAA
>TRINITY_DN158226_c0_g1_i1:0-1320
ATTAAAATTAAAAAAAGAAGAAAGTTTAATTTTGTTAATGTTACGTATTTTGTTTCAAAAAAAAAAAGAAATTTTAGGAAATTATGATAAAATTACAATTTATTTACAAAATATTTATCAAGAATTAACTAAAATTAGTTATGCAGATATTAAAAAATTAACAAAAGAAAAAATGAAAAATATTTTAGTTTTATTTCGTCGTTATAATATTATTGATTATTTAGATAATGATTATTTATCAGATGATTTGATTATTACAATTTATCCTTCTATTTTGCATATAATTGATTTAAAAATGATTCAACAATATAAAGAATTAATTGATTTAACTTAAGATAATAAAATGAAACAAATAACAAAAATAAAATTAATTAATTGGCATTTATTTTCTAATCAAACGATTGATATTAAAGGAAATGCATTAATTTCTGGCGAAAATGGTTCTGGTAAATCAACTTTTTTAGATGCTCTTCAATATGTTTTAATTTCTGGAAAAATTGGTGTTAAATTTAATATAGCTGCTAATGAAAATGCTAAACGTTCTTTGGAAGGTTATATTAAAGGAAAAATAGGAGCAGAAAATAAAGAATTTTTAAGAAAAGATGATGTTATTACACATATTTCTTTAGAATTTTATGATTTAAAAGAAAATAAATATACTATTTTGGGTTGTATTTTAGAACTTTCTAATACAGGTTTATTAAAAGAAAAATTTTATCTTTGTTCCGGAGTTTCTTTAGAAGAAGATATTTTCATTTCTAATAATAAACCCAAAAATTATCACGAAATGCGTGATTATTTAAAAAAATCGGATTATCATTTTGATTTTTTTGATACAAAAAAACAATATCAAATTGCTTTAGGTAAATATTTACAAATTGATATTATGAAATATATCAAAATGTTGCCTAAAGCATTAGCATTTAAACCTCTTGATTTAAAAAAATTTGTTTTTGAATTTTTATTAGAAGAAAATCCTATTAATGTTGAAAGTTTAAAAAATAATGTACAACAATTAAAAAAAATTGAATTTCAAATAGAAACAGAAAAAAACAAAATAAAAAAATTAAATCTAATCATTGAAGAAAATAAAAAATTAACATTATTTAAAAATCAATTATATATTTATTCCGCTATAGAAAAAATGGTTTTTTTAAAACAACACAAAATTAATTTAAAAAATTTTTTAACAAAAAAAGAAAATCTTGAAAAAGAAATAACTAATTTACAAAAACAAAAAATAAAAAAAAAAATAGATTTAGAAGAAATTGACAATCAAATTTTACAATTAAAATCTCATCAAATGAAAGATGATTTAGG
>TRINITY_DN158433_c0_g1_i3:0-398
AATGCTCATTTTACAACTCACTTTATTATCAAAGTTGAAATTTGGTTGTTGAGGAAGCAAAATATATATATTCTTTTTAATTTAAAAATTCAAAAAATTATATAATTAGATAAAATATTTAAATAATATCTATTTATAAAAATATTTCACATCAAAAAATTAAATCCTCCTTAAGATAGATCTATACTAATTTATGTAAAAAATATAGTAAAAATGTTAAAGTTTGATTATTTTATTCTGCTTTTAGGGTATCACTTCAGATGGGACAGAAATAGCCGTGAAGAAGCTGTCTGTGAGATCCTCCCAAGGAACATCGGAATTTATGAATGAAGTGAAGCTTGTAGCCAAAATTCAACATCGGAATCTTGTACAGCTACTTGGTTGTTGCGTGGATGGAC
>TRINITY_DN158451_c0_g1_i1:0-248
CTCAAGGACGTCCCCGGGCTCATCTCGAGGAACATCGAAAAAAGTCTGGTGGAGGCGTTCCAGCAGTTCGGAATCTCCGACTGGAACCAGTTATTCTGGATCGCCCACCCCGGAGGCCCTGCCATTCTGGATCAGGTGGAGGCAAAGCTGAATCTGGATCCCAAGAAACTGAGAGCGACGAGGCAAGTACTAAGCGAATACGGAAACATGTCAAGCGCGTGCGTGCACTACATCTGGGACGAGATGAG
>TRINITY_DN158455_c0_g1_i2:0-282
GGTTTGATGAAATCTTGGCCTCTGCATTTTGTTTTAGTCCTAATGTTCTATGTTCAATAGTGGAATAAGACCTGTTGTTAATAATATATTTGGAAAAAACTCTAAGTGTACGAGAGCTGTTGTTGAGAATATACTCTGAAAAAGCTCAAGTTGTTCCAATCAAATTAGATTTTATTCACTGTAATGGTCACTTTTTATACTGCAGGGAATCCAGCTAAATTACCCATGTACTTTATCCTGCCGTCTGAGATGATAAGTAATAAGATATTTGTTCGAAAAAAA
>TRINITY_DN158480_c0_g1_i1:0-320
CCTAGGTCATCACCTTGGAGCCCCAGCGGCTCGTTGTGTAGCAACCTTACTGCATGAAATGAAACGCCGTGGAAAAGACTGCAGGTTTGGAGTTATATCGATGTGTATAGGTAATTACATATTCTTCTCAATGCAGACGGTCTTTTGTGAAGTCACTCTTGACCTCTTTCAACTATTAATGGAGCAATTATTTTGCATTATTGTTCACTTTTCTGTATTTCTGATGATTCCGCTAGGCACTGGGATGGGGGCAGCAGCAGTATTTGAACGTGGCAGTGCTGTAGATCAGCTGTGCAATGCTCGGCCAATCAAGGATCATA
>TRINITY_DN158484_c0_g1_i1:0-284
ATATGCGATTTGCTTTCTTTCGTTTTTTCACTTCGTATTTAAATTGGAATCAGATTGAAGAATTGCTTTGTCATCAATTTGAGGTGAGTGGCATCTGCATTTTGCTTGCTTTATTTTATCCTTTCTAGTTAAATAAAAATAATGGTGGGCTGGTTTTTTGTAAACTTGGGTCCACTGGCATATGTATTTACTTTCTTTATTGTCTCCTTTCTTCTTAAATAAAGGAAAGGAGCGGTTGGCTGGTTTGTGATCACTTGATTCCAGTGGCATCTGTATTTTGCTGG
>TRINITY_DN158506_c0_g1_i1:0-227
TTTGATTTTGTATATGATTGGACTATATTGAAGTACCAACAGTCACAGATGGCTACTGCTGACCCTCGTTCCCATCCTGCTCTTGTAGCTGGAAAGTTTGGCACAGGGGCTGGTGCTTCAGAGAGAATTTCAGCGGGGCAGGATGGCCGTGAGCGAAAGTCTGGAACAGGTGAAGGCTCTCATCGAAGAGCTAATGGGGGTAATGGTACTCTTCAGAATATTGGTTC
>TRINITY_DN158551_c1_g1_i1:0-262
TTTATGCATCGATGTTACATGTGGTGTATGGTCACTGGGGATGTGTGGTGTTAGATTCTTTGTTGTCTCAATTTTTCATTCAAAGATTATCTCTAAAAATAAAATCCCAGGCTTTATAGTCATTAAATATAATGTATTTCTTTTTTAATTGAAGAAATGGTGTCTGCCTTAGCTCATAGGTATATATGGTTTTGTTTGGAATTGAAATATACATAGTCTTATTTGCTATTGGAACATGAGACATGTAATTATATATATATAT
>TRINITY_DN158594_c0_g1_i1:0-348
GCAAAAGCTCTCCTTTTTGTATCACATTTGGTTGCCCTTTAGTGGGAGATGCTGGACTTGTTGAAGCAGTTCGCCGGGAGAATTGGGGAAGCAACTTCTGTCACGTGGTTTCAAAGAATGATATTGCTCCTCGGATGCTCCTTGCACCGATTCAGTCAATTGTCAAGCCGTTGAAGGCTGTTTTTCCGTATTGGCAGGGCATATTACCATATTCTTTTGTTCAAGAAGATTGTAGAACTCTTCTTGAGAATGTCATAGATGGGATTAATGACAGGAGAAGCCCATATCGACCTGTTGGCACTTACATGCTTTGCTCAAGACATGCTGCAGCTTGTATTGAAAACTCTG
>TRINITY_DN158622_c0_g1_i2:0-251
GGAACTGAACTGCAGATAGCATGGCTATTCATCAGCTAGCAAGAGAAAACTTGTGGGTTACAGATTAGCCGTATCAAAAGGAAGTGAACTCCATAATATATGTCTAAGGTGTTTCCGAATCAAATCTGTTGTTAGCTTTAATGTATTGCTGCTTATTGTATTGTATGGATTAAGTTGCCTCTGGGAAATGGGAATATCATGAACTGTACAAGATAGGAGGAACACTGCCACAGTGGAATTTTTGAAATCCC
>TRINITY_DN158640_c0_g1_i5:0-1038
TCAAAACGTATGCACTCAGAACATACCACATCTTCCCCGACCATGTGACTTTGCGAGTGACCCTGTCCTTGATGAATCAAAAGGACTGCAACGGTTGGGATCTCTTGATTCTCTGATCAACGGCGATCCTTATGATATCACAAACCCTAACCCCCTCTTGTGGCATAGATCTACTTCACGGAATAAGTCATTTAGCATTTGGGTTTTGAGGGTTTGGTCTCTCACAGAACCAGTCATTTCGCTGAACACTTGGCCTTCTGCTCTTCATAGAGGTTGGTTTGTGTATGAATTTTGGTATTGTGCTTTTGCCGCGATGCCGGAACTACAATCATGGGCGTTTTGATGAGTTTCACCTCTGTTTATGGCTTCCAAGTCCCATCTGGCCTGTTATCAATTCAGAGTTAGGTATGGCTCCGCTGAAGATCAATGTGGGTTCACAGGAATCACTTTCGCCCTCATTTCTCAGAGACTGTGGTTCCTCCACCTCCAGTTCGTTGTTGTCATGCGCCCCGGTTAGATATGGCACAGGTATACTCCAGGTCCTGCGCAGCAAACGTGGTTTCTAATCTGCGTTTCTGCATACAATTTTTAACACTCGTTTCTCCAAGTTGGTTTTGATTTCTGAAGCACTCCTCAATCCTGACTGAAGATTGATCCGGCTTGTTTTTATTACAGCTTTCCTACACAGGAATTTTTATTTGGTTTCTGCCATCTGGGTTACACCCCTTAGGCCTATATGAGCCTTGTTCACCAACCCTATGGAGGTTTTATTGTCATTTTGTAACTGGTTTCATTATTTTAAACAGTTATGTTCCTTACTTCGCATGTAACTTACTAGATAATCTCACAACATTTGCTTGAGACTCTTTAAGACGTTGAACCTATTTATTTTATTGTTTCGTTGGTGAAGAATGTGACTGTCTTTGCTGTAAAAGGTTGAATAATTTTCAAGAATAATTTGTCTCTAAATTTTATGTCTGTGAGGTCTTATGTTCGTCTATGTTTATGGCGTAATTACTTAAAGAATGCTTTGTTAAC
>TRINITY_DN158656_c0_g1_i2:0-245
GGTTGGTGTCGGAAATCCCAGAGAAGCAGGGCCGAAAGGAATGCATTGCGGTTGACTCAACGCATGCTGCCTTTGCCCCATTCGACCGTGTTCTGTGTTAAGGCAAGTGATAGATTTAAGCTCTGTATAAGCAACTAGCCCTGTATATCCAGAGGTGAGTGGCGGTCTATTGCCATTGCAAATTACGGATTTATCCTGGTTCATCAAAGGACAGAATTCTCTTTATCGCTATAACTCAATAATTT
>TRINITY_DN158674_c0_g1:0-1084
TTTCTTCATTGGAAGGAATGTCTCCAAATGCGGCTCCCTATATCCATATTCACCAAATGCTGCAGCAGCAGCAGCAGCAACAGCAAGCTTCGTTGCAAGCAGGAGCATGTACTGGATTGGATGTGCCTACGCTAGATACTTCAACATCACTGCATAGACCAGGTTCTGCAGAAATGTTTGCAGATGCTGCCAATTTCCAGGTGAGAACAGAATTTTCTTTGCTTGATCAATTTCACATCCTTCACCCACTATTCATTTTGAAAATTTATTAACATAGAGCCAAAATCATGACAGGGGCATGCACCTTCTACTTGGGATAGCGAGCTGCAAAATGTCTTTAGCATGGGTTTAGTTCAAGACAGGCAGCCTCCATTTCCATCTGAAGGACTTCCTGGTTGGCCCTTCATCTCTGAAAGCCTTCTGTCTTCTTATTTCAATGCTATAAAACTTTTAAAATCACTGGAACGTTGCAACTAAAACAAGAATCCCATTTGCTTACAACTGTTGCACGTTCTTTGTTTCAGGTCATTTGGAACCAAACCATATGAAAATGGAAATGTAAGAGTGGTAGATGCCCTACATTCAGATACATTAATCATGTTCCCCAAATTGAGGTTGCATGTACTGATTCAGGAGGAGGAGGAGGACAAGACAACTCGATGCAGCTTTCTAGTAGCTAGCTAGCTGATTCTTTGCTAATCTATGGATATCTACACCGCTTCTCTCTAATTCTATAGTTCGACTCTTAATGCGCTTTCGCATTCAAGACTGAGAATAGCTCCCAAGGCTCTGACTAAATAATTACTACAAATAATTAAGTTCTTATTATTATATAGCACCAGGGATGTAAATAGATTTAGCTTCTCTAGCCTGGTAATAGTAATTTGCAGGCGGACTATTCGCCACATTCTTTAGAGTGTATCCCTCTGAGCTTTAAAGGAGAATCTCTCTGCTCCATAGCTCAGTAGGTATTGTACACTTATTTAACTATAATGGCCATAAGAGGTCATTTTTATTGAAAATTCTATTACTTGTTTTGGCATCGAATATAACAGAGTGACTGTCTATTTCTGAGAAAAAAAAA
>TRINITY_DN158701_c0_g1_i1:0-351
GTTTAATTTACCAACTTGCTTTTTCTTATTTGTATAAAATTTCCGTGTTAGTAGAAAATGGCCAGTGTTGAGGTAGATCAATGAGTCTATGGATGTTGCCATTGCAATGTTCACGTTTCTTACTATTTTTCTGTTTTTTTTTTTTTAATTTTGCCTTTGATTGATTGCTCTGTATAGAGATGTGAGATGCAATACATTTGAACTTTTCATAGGTTAATGTGTTTAACTGACAATGGGGGGCAATGCTGTCCTAGGTGCAGGTTGCTAACGCGCCAGCTGGGACCATTCCTAGTGAAGGAAAGGTAGAAGACATAGAGGAAGCTGTCAAGAATATAGAAATCGAACCCCCAC
>TRINITY_DN158701_c1_g1_i1:0-351
CTTCGGCGGTAGCTTGAGCTACAGATTCTTCTTTGGGATGTTCGACGGCTTCTTCCTTAAGTTCTCGTGTTTCCTCGGGCTCCAGCTGGGCCGATTCTACTCCGGGTTCCGAGGAAGTCAGGGTTCCAGTCGATTCTTCTGCTGATTTCTCCACGGTGTCGGGGCTTTCATCGACTGTTTTGACTGCCACGGGATCCTCCTCAGCAGGACTAGAGGGAGGAGCTTCTTCTTGAGCCACTTTTTCGGTTGTGGGTTCGATTTCTATATTCTTGACAGCTTCCTCTATGTCTGCTACCTTTCCTTCACTAGGAATGGTCCCAGCTGGCGCGTTAGCAACCTGCACCTCAACAC
>TRINITY_DN158796_c0_g1_i1:0-490
TTTATTTTTTTGGATAATTTAGATGTTAGGTATAGGTTCATTTTCAATTGCATGTACGATACAATCACTACACGCACTTCCGCTTCCAATAAATATGGTGCATCCCCCTCCCTGGAGTACCACATAACCTTGAAACCTTCCCCTTCATTTTGAAACCTTCCCCTTCATTCTCTTTAGGACGGTTCTGTGCCTTAGGAATCTTTCTGTCTCGGATCTCTAGACGAGATATGGCTGGACAATCAGCTAAATCTCCCGCTGCCTGCAAAGTCATGCTTATTCCCATGTTATTGCTCTCTATATTTCGTTTAATGCAATGCAGGCATATAACTACGAGAACTTCAGAGCATGTACCCCTTACTGGATTGAGAATAGATCTCGTGCATAGAGATTCACTGCTGTCTCCATTCTCTCCAGGCAATATTACATCCACTGAGCGTTTGAAGCGAGCAGTTGCACGCGGTCAAGACAGACTGGAAAAGCTGCAGATGTC
>TRINITY_DN158816_c0_g1_i4:0-844
GAGAGTTTGATGGATGGGATCAGTGGCCCATGCTGCACCATTGATCGGTTTGGGGGTCAATCCAATAGTTCGTATTCTTTTAGGACTTTCAAATAATAACCACCCAATTTTGTGTGAGGGTTTGTCCGCCATTTGATTTGGTGTGACATTTGGGAAAATGCTCTGTAGTTCAGCCTTCTTTTGCATGAGACTTCAAATTTTTTTTGTACCATCCATTTCGTTTCCTCAGGTGTTTCTATTTGGAGACATGATGTTAGACAACTTTCTAGTAAGGGAATTGATCAGCTCACAGTTTCCAACTCGCACTCACCTGGTAATGAAGCTAATCCTTGGATAATTTGTTGCACTCCTTCATTGAGGATTTTTGGGTTTCTTTCTCACAAGTTTTCTCCTAGTGCTCCATTCCACGTTTTCGGCGATGTCAGATCTAGGAATGCAGTGATAGGTTCTCCGGTTAGAGGTGCATTCCCTCATGCTTTCTGTAAGAACAACTTTGTGAGACGAAGCCATAAACCGTCTCTTCGAAGGGGTTCCTTCCATAACGTTTTTCTTCTGCTAGATAAATAGGAACTGTTTTATAGCTCATTTCTCGAAATGGGTAATCCCAGGATTGGGAATGGTTTTGACCCTGACACTATTAACCAAGGTTGTGAGGAAAAATTGTGCAGTTCTTTAATGAAATTGTTTAGTTTCGTGTCGAGTGTTTTTTAATTTCTGAGTGACTGTAATGTGTTGGCCCTTTGCACAAGGGTTTCATAATACTTTATCTAGTTACTTCTGATACTGTGTAATATTTTTTTGGTAATGTTCATATGAGTTTCCAACAAGGGTTTCATGCCAAAAA
>TRINITY_DN158853_c0_g1_i2:0-230
ACTGTCTTTGCTGGCTTTTAAGTTGAGTTTGATATTTCTACTTTCTGTGCTTTTTGATTTCTATGTAATGATCCAGTAACCTGATCTTCTTGCAACAAGGTTAGTGTGTTACTGGTAAATTTGTTACTCAGTTTTCATCACTGATGGTAGAAATGCAGACAGAGAATAGTCACTGCAAATCCAGAAGTGAGAAGCAGCAATTAGAGGCGAACCTGTGGAGTGGGCTTCCC
>TRINITY_DN158965_c0_g1_i1:0-355
CTTTGCTTCAACTTTCTTACGTTCCATCACCACTTTGGTTTAACTTTCTTACATTTTTCCACGAGTTTACTTCAACTTTCTTACATTTCATCACTAGTTTTGATAAACGTACGTGTCGAGACTGGCAATGGCAAGATGCGAAGGAGGGCGTATCATGTGCTGGTGGGTTCTCACAATGGTAATGCTATGTAGCCTGGTAATGGGATGCCAATGTGCAACCTTCCACGATTTATTCTATCCAAGTTGGGCTCTTGATCATGTAATGTCCCAAGGGGAGTTGCTCCAGCTCAAGCTCGATCCCGTTTCTGGTGCAGGGTTTGCTTCGAGGAGCACATACATTTTCGGAAAATTGAAT
>TRINITY_DN158978_c0_g1:0-658
GCATTTTTTATGGCACATGGACAAGCAATCACTTGTGATCTAATTGCGATGAATAATTCAGATTTCAATATCACTAGCACATATCAAGAGATGGCAGGAAGGTCCAATGTTTTCCTCATTTAGAGAACATTTTTTAACTCTTATTTATCTATTTGTTCTATCTCAGTTTTGGACTATGAAAATGTGAGAACTAAAAACCTGAGTAGGTGTTTCTTTTTCTTATTTTGAATAAATCCACCCTTTTAGTACTCGCATATAAATATATGACCTTGTTGCTGCAGTGAGGATACTATTGGGTAGCATGAAAGAAGGATTGCTTTCACCTTTCCTGGTCTCTACCATGTGGTTAATGGACTTGATGTTTTTGATCTGAAATTCAAAATAGTTTCACCTAGAGCAGACATGCAGATTTTTTTCCCTTACACAGAAAAGCAGCACCGCCTTTCTACTTTACATAATTCAATTGAGGAACTCTTGTTTACTCTTTGAGAAGACAAATGAACATATGTAAGTTATATTCTCCATGACAATTCGTTTTCATTCTATTTTTGACACTGTCCATTTAGTAATGTAAGTGTGTATTAGACTTCACTTAATGTTCAGACATGGTAGTCTTCGTGGGTTATTTGTCTTGGAAAATATGAAAATGATTGTTTTC
>TRINITY_DN159019_c1_g1_i1:0-434
GCTTTGGATTCTAGCATTCTTGATTATGATACCATGAACTCACTCCAAGGAGTCATCAGTTTACGTCGGCATATTCCAGTTTCAGATAAGGAGCATGATTTCACTGTTAGATGGAACAATCTACATAAAGCTGGGAGTGTTGATGCTCGCTTAAATGCATTTGGATACTATGCTTACGATGCTGTCTGGGCAATTGCTCACTCTTTACATACTTTCATAAGTGAAGGGGGAATTGTGTCTTTTACAGAGTATCCTCAGGTATCCAGTGCAAGTGGAAACAAAACAGAGCTAGCAAAACTCAAGGCCTTTGACGAAGGTCCAAAACTGCTGAAGATATTGTCACAAACTAATTTTACAGGATTAACTGGTCCAGTGAAATTTGATAACAGAGGGGACTTAATTGGTTCTAGTTTTGAGATCATCAATATTGTTGG
>TRINITY_DN159053_c0_g1_i1:0-259
ACCTTAAGCCATAGGCAATTTGACTGAGTTGAACAGACTATATCTTTATTCAAACATGTTCACTGGTCCCATCCCTGCAACAGTTTTTAATTTGAGCGAATTAGTTACCTTAGATCTCAGTGACAATAGATTAAATGGCACCATCCCTGAAGCTATTACTAATTTAAAAAAACTTGAAAACCTTATTCTATCTAGGAACAATTTTATAGGCCCAATTCCTAAAAGCATAGGAAACCTTTCTTCCTTATATAACTTATAT
>TRINITY_DN159058_c0_g1_i2:0-294
GTTAGGTTTCTTCAAGGACCCCATACCGATAGGAGAACAACTTTGAAAATCTGAGAAACTATTAGAGAAGAGAAAACCTGCCAGGTTCGTATTTTGAATTATAAAAAGACTGCCTTTTGGAACCTTTTTTCCATTTGGCTCCAGTGTTTTGTGAGAGAGATGGTAGTTATTTATTTGGTTGGAGAACAAACTCTTATGTCAAAAATTTGGCGATCTATTTACTTACACCGAAGGTGTTTTTTTTGAAATTATTCATACTATCATTTAATATTATATGTTTGAATTTCAAAAAAA
>TRINITY_DN159115_c0_g1_i3:0-289
ACTCGTTTAATCAATGGAGTTTGTTCTTTTATGTGCTTTTCTGTTGTTTTTGTTTGATGTTAAAGAGGTTTCATGTAATGCTCCTTCCAATTCTTGTTGTTAAGCCTGGGCTTCCAATTCTTGGAGTTGGATTTGAAGCTCTAGCTTGATCGGATTTTATATATTTAGGCTGTTAGAATGTCCTCTTTGTGGTTTTTACAGAGGCCACAAGTTACGTGTGAGTCAAAAGACATGTGTCATGTCTTGTAATAATATTCCTTCCTCAATAATAAAATTGTTATTTGATAAA
>TRINITY_DN159165_c1_g1_i1:0-260
CTGTCAGGTACTGTCTTGGACATAATTGATCCCAACATTCAAGAAAACTACCAAGAGGAAGTACTAAAATTTGTTCACATATCTCTTCTTTGCACACAAGCATCTGCAACACTACGTCCTTCCATATCTAAAGTTATAACATTTTTCACTAGCGAAAACCAACATCTTTTAGAACCCAATCCACCACCGTTTATAGATGTCGCTTCTTCCTCTTCCACTCCAATATCATTAAACACCATTTCAAGCTCTTTTGGCCCTAG
>TRINITY_DN159166_c0_g1_i1:0-261
TACTATAGTATGCAAAGACATACATACTCCACCCCCTTGTGATTTGTACCAATGACCTCTTAGGAGGAAAACACTAAAGTTTATTTAAACCACTTATATTACTTTTTATACTTATTCATATCTTTGTGAAGGACATTGACAAGAACTGATAAACTACTACAATTGCATAAGGTGATGTTATTAAATTACAATATCCATTTTTGTAATTAATATCCATGATTTTGTTTTGGTTAACCACATTTTTTCTATATTGATTAAATT
>TRINITY_DN159272_c0_g1_i1:0-211
GGGTGTTTGATCCGAGGGCTGAGCGCATTCCAGAGGGTTTCACATTCGCGAGAGCCGAAGGTGGGCTTCATTCTGTCCCTTTGTTCCTTGGCGCCTGCTCTTGCGCTGCTGCTCCTTTCGCTCGCCGGATCTGTTTGCAATGTTACCTCTTCGTTTCGGGGTTCAGCCAGAGAAGCTGGGCTGCTGGGCATTCCTCCGCTCGTTGGGTAAT
>TRINITY_DN159295_c0_g1_i1:0-257
AAAGAATTCAAATCGGCGTTGGAGGATTCGGACGATGCCCTTCGGATCGATCCCGGGCATCTCAAAACGCTATACAGGAAAAGCCGGGCTCTTCTCGGGCTGCGGCATTATGGGGCGGCATGCGAGTGTTTGAAGAAAGCAGACAAGATCAGTCCCGGGCAGAGGGAATTACAAGCGGCGCTAGGCCAGGCCAAGACCTTCTACGCCCAGAGCTTGAATGGCAAGTATGACATTTCGGACTATCTTCTCGGACGTCG
>TRINITY_DN159296_c0_g1_i1:0-265
ACCAGTTTACCATCAAGACGACGGTGCCAGAGAGGGGTAAGGCCTCGTTGCGAAAACTAAAGGCCGCCGCCTGGACGATTGTGGCAGGCAATTTCTGTGAATTTTCTTTGGCGTCGAGGCTGGAGAGATTCGATCACTGTTGTTTTGGAAATCAAGAATGGAAAATTTAGGGTTTGTTGGGTGGAAAACAAAGATCTTGTTTTGAAAATCAAGAATGGAGAATTTAGGGTTTGTTGGTGTGGAAAACAAAAGATCTTTGGAACAC
>TRINITY_DN159452_c0_g1_i2:0-356
CCTAGATGTCTCTGCTGAAAGCTCTGGTTCGGAAGATTCAGGAACTGTCTTTGGATCTAATTTTTTTGGCCTTTTCCAATTGCAGGTATATTCATAACCTCCTATGTAATTGCAAATATCTAGTATTTTACTCGCATCTATTTACAAATATTGATTTTTAATTTTTAAAATATTAGAGTAACGCAGCTTGCCTTATGGACCAGACTGGTCACCCTGTTAAAATGCCTGCGTCTCATTTCAATTTAGTGGCAAATTTTTTGAATTGGGCAGGAAAGACCAAAATGGTTGAAAATACAATCTCTCGAGGAGCTAAAGGCTAAACTCGGACATGCAATTGTAATGGTCCTCCTTGTGGG
>TRINITY_DN159463_c0_g1:0-866
AAAGCATTTATATACATGTGTATCTTTGTGGTAACATTGCAAAAATTTAGCTATAAAACAGGTAAAATCAGAATGCAAGGTGTCCCTGAACTTTGATGAATGAGCCTGTTTTCTTGAACTGCAGCGTGTGGCGGAGGGGTATATCAGTTGGAACTAATAGTTGTGATCTCTCATCGTTCGGAAGCCAAAATGGCGCTCACTACTGTGGCGGAATCAGAAGAGTCAATCGATTCCTGCACATTTGCTACTCGTTATGTGCAAGCTCCGCTACCAAGGTATATATGTCATCTTTTTGTCCATGAATTTTGTTTCAGTTGCATTGAAATTTATTGCTCGAAGGAAATTTTGGTGAAAGCTTAAGAGATGCTCTGATAAATTCCATGCATTTTATTGAGATGATGAAGATTAGCAATTATTGAGGGGTTGATTCTGGACATATACAGACTTAGCCAAATATCTTTCAAAATTGACTATCTAACCTCTTAAATTTCATTTTACTATTATTTGAAAATGGGTACAATGGAAGGTTATGATGCATGTAAAATCTCTGAATTTCATCAAATATTTCAGAATTTCATGAATTGGAACAAAAGTTCTAAAGTTGATTGTTTAACTTATCTCCTGTTTTTCAAATTATAAATGTTTTGAATGTTCTCGAAATTTTGACCCATAAAACCAGTTCCTAATGTTGTATGTTTTGTTTTGTTTTGATCCTCGCACTATGAGCAGGTTCAGGTTGCCAGAAAAGTCCATTCCTAAAGATGCTGCCTACCAGATTATTCACGATGAATTGATGTTGGATGGGAATCCCAGGTTGAATCTGGCTACCTTTGTCACTACCTGGATGGAGCCTGAATGTGATAAGC
>TRINITY_DN159467_c0_g1_i1:0-236
GTTTTGGCTAGATAGTACGTAATTCGATAAAAATAATCTCTTTTGTGTGGCTATTCTTGAGAGGATAGCTGATTTCAGGCCCATTTGAATTGCAGTTCCTCGTTGTGTTTAGGTTATCTTGATCGCTATTGTTAGCATTTCTCTGTAATTTCAGTGCTATAGCCTCTTACAATGGCTTCTTTAACCACCAAAACAGCGCAGAGAATAACAAAACAGACAATACATTTCAATAGACA
>TRINITY_DN159504_c0_g1:0-584
CTCTGCAACTTGTCTTGCTCCAGCTCTCAACAAGGGTTTACCCATTTTATCTCCAGCAGAGCATACTACTCTCAGGACATGGGATATTGGTCATGGAGTTACGATCTTTCCACGTTTTGCATGGGGTTTCTCCTTATTTCTGTGGTTTCCATTGTCTCGGTATATGAGTTGTACCGAGTTCAACCAAGAGTTATTTTTGGCTCTTCCCTTGCACAGGTTAATCTGCTCTGCTCCCTTGCATCGCAACAATAACAACTTTCAGCAGATGCAGATTCCCACACCAGGTCCTCTGTCTTAGCATAATTTTTTGGGGTTTCGCTGGATGGGTGTTCTTACCTGGATTATCTAAGTTTAATTGAAGCAAATATGAGACATTAATCTTTCTGTTACAGAATAAGGGTACTCTGTCTGTTTTCTTTTTAATTTTCAATGTGTAAGCGTTGTATGGATAATTTATTTTTTCTTCTTTTCAAAATACTAGACCATGGTCTATCCTTGTTATTTAATGGCCAACCATCGACTCGTCGTAACCAAGTTCTTTTTGTTTATGTCAAAGATTTAATTTTAGTGTTCTATGTTCCAAA
>TRINITY_DN159514_c0_g1_i1:0-367
CACAATATAATGGAGAATTGGGATGGCACTTCTGTGGATCCCTGTAGTTGGAGCATGGTCAACTGTAATAGTGATAACTTAGTCACTGCACTGTGAGATCTCCCCGTTCAATCTTGGGTTGCTCTGCCTTATTTTGGTTTTTCCTGTTGGGTTGATTACGAATTAACGGAACAGCTTGTTTTATTGACTGGCTGCTACATATAACAGGTTCATAATGTTTTTCTTTGATGGTGTCTTCCAGGTATATGGCGAAAGACTAATTTGATTTGAATGTTATTCTGTTGCACAGGGGATTACCCAGCCAGAACCTGTCCGGGACATTATCTGCAGGCATTGGGAATCTCACCAATCTTCAGTCTGTGCTTCT
>TRINITY_DN159530_c0_g1:0-1325
GACCGAAGCAGAGTGAAACGCTAGAGACAAACATTAGTACCAAATGAATTGATGGTAAGAGGTCATGACCAGATTCATTCATGGTTGCTTTCACTTGCCAGTTGTCACCACAATCGTCCGTAGGGTCATCAGATGAGCCTTCCTTCCTTCACCTGCCATTCCGCCTCCTCGCCCTCTCTCTACAGACAATACCTGTAGCTCTCCATAATAATCTTGTAAATTTCAATTAAATGGTAACCAGTGTCAGAATTCATGGACGTGGACGGCCCTTGGCCATAGATTATTTCTGTCAAGGCAGGAACAGGGGATGTATGGATGAAATTACCACGATCAGTCTAAATCTCAGCCGTGCCCTTTTGCTTCCACCTATTGGAATCGACATGACTCCTGGCGATGTTGCGTTCTGGGGTAAGAACTGACGTCTCTGGTTCCAGTCCCTCTGAGCCCTTCCATGATACATAGGTTTATGTTTATGTATGTCTGTTGTAATGCTGGGTTTTAATGTTCTTGGTTGGATTATTGTTGCAGGGGTTCAGAGGTGGAGAATGACTCACATAACGGATGGGTTCTCAAGAACAACGGAGAACATGCAGATAGTCCATGGACAGAAGATGGCTAATTACCATCGGCATCACTTTGTCTTATCTTTTTCTGCTGCTGCTGCTGCTGCTGAATAATGCAAAGTAATATGTCATGTTTCGTTAAGGGTACTCTGCATGTTTGAAGCAGGGCGAAGAGGTCTGGGAGGGATTTAATTTCGCTGTGTCTGTTCTCGATGGAAGATGCAGCTAGGCAAGTTATTGTTTTGGCTATTCAAATATGTTAGTTTAGTTCAGTTTTCTGGTAGCAAACATTCATCAAAGTTGCTTGCTTATTGGAATGGTTGGGTAGCAGGACTGTAATAGTATTCTGAGTGGGTGGTATGCATCTTTTCAGATGCAATAAACATTTCAGGAATTTCAATTTTTAGCTAAGATTAATCGAACGGGTTTAAAACCCTGGTTGTTTGAAATTGCAATGTAGACTCTGCAACCTGTGATGTTTGCTTATCGCAAAAGTTCTACCTGGTATTGGTTGCTTCAGTCTATTGGAGATATTGGGCGTGATTTATATGTTTTTGCTTGCATGTATACTCTGTTTACTCATTCTTACATGTGAGCATGCAGTAATAATATTGGCCAAGCAAAACTTATCAGTTGAGATCCATTTTTCGAGTTGTACTAGTTCAAGTTATTTTCCGTGGGGTGTAATTTTTTTTTCAACTTTTGAAATGAAACTGAATAGAAGAGCCACCATGACTGAACACTTTCTAACTTTCAAAAAAA
>TRINITY_DN159540_c0_g1_i1:0-308
ACTTGAGGATCCAAGCAAAGGTTGGCAGGTTGTATACACTGACAATGAAGGGGATATGATGCTTGTTGGAGATGATCCATGGCAGTAAGTATTATCATGGCTGACTAATTGCCTTTTCTCTTGCAAGCCAGGAAAAAAGCTTCTTTATTATTAGGTATGCATCCAGATTTAATATTTTTCAGTGTTTTCTAATATATTTGTTTGAATTTTGTCATGAATAACAGAGAGTTCTGTAGTATTGTGCGGAAAATTTACATTTATACGCGTGAAGAGGTTGAAAAAATGACCCCACAAACCCCAAGTGCGAA
>TRINITY_DN159599_c0_g1_i2:0-217
CAGCTTGTTCAGCTTTATGGTATACATTAAATACATGTGTTATGTTTCTGTCTAGATGTTGATATAGAGAAAGCATAAGTAATGGGGCAGGAGGATTCTGTGCACAATATGTGTTAAGCATAGAGCTTTTAAAAACTTAAAAATGCGATATAGCTCCATTTAACTTCCAAATTTATATAGATTGGATATGTAATAAATATAAATTCATTTAACAACT
>TRINITY_DN159682_c0_g1_i1:0-363
GGCTGCTCCAATGTATGCGATTACAGAGGGACTTATTACTCATCTAAATGTGTCACTAACTGCGGACAACCCACTCAAAAATGGTAATTATTAATTAGCAAAGTCCATAGAAATTTTCATTACTAGACCAAGCTTCTTTATAGATTTCTTAGTGATATACCACCTGGAGTATGATATAAAACTGCTTCAGGTGTGCTAATCACAGCAGAGTAGGTTAATTGTTACCTGAGAGGGAACCTTAGGCGCAGCAGACGTAACCTGGGGATGTCTATCAGTGGAGTACCTTTATTAGGCATTGACCAGGCTTTTGCTGCACACATCTGATGTGCCAGAGGGGCTAATTTGAGAAAATGCTCCTTCCTT
>TRINITY_DN159688_c0_g1:0-591
CCTCCCACTGCCCTTTGTATCTCTAGCATTTGGCTATGTTTGTAGAAAATGCTTTTACGCTTCCTTTCATATCACTTCCATGGAGGTGGCTTGCAATGATGTTAAGGAAGTTCCAAGCTTGTCATCAGTTGTGAAGGCATATACTCCTCCCTGCCTGTTGGTGGAGGATAAATCTGATGATGTTGAACAAAAGTAAGGATGTTCAGCCCACCATTTCCTCGAGGACAACTTCAATTGCTACATCCAATGCTTGACCAACCGCACCTGATTCAATTGCTCCATTTCATTATGTCGAAACGAGAAATGAAGGTTAAGAGTCTATTGCTGCTTTTCCCTTTGTTTTAAAAGTATTAAAGCGGTTTGTTTTGTTTTAAATCACCAGAGAAGCATTCCAAGATCCCCAGGTCGTGCTTTCTATTGTAACATAGTTTAGGATGAAAGTGAAGTCTAGATACACAGGGTTTTCTGTTCATCTTCCAAGTCCTCTGTGCCTTTTTCATTCTATTTTTGTATATTTCATATGAATATAATATTGAATAGTTGTTATCTATTTTCAAGTGTTTGGTAGGGTTAAAAAAAAAAAAAAAAAAA
>TRINITY_DN159773_c0_g1_i1:0-226
ATAGTAAAGTGCCTATCTAGGAAAGCCTTTTTTTAATAGGGGAGTCATTTTAGAAGACAAGTCGACATTTTTTTTTGTTCTTGCTCTTGTGCTACTTGTCTCTTCTTGAGCATTGTCATCCTCTTGATATGGAGGATACACTGTCTTTGCCTAGTTTGACTCAAAACTATATTAGCCATACATCTGCAATGGTTGTTTTTATTGTGCAGTGAGGTCTATATAGGGC
>TRINITY_DN159779_c0_g1_i1:0-544
ATTTATTCAAAATTCTTTTAAATTTGTGTTTCAGATATACATAAATTACAGTTCCTATAAATCACCATCCATCCAAATCAAAAATTGATATATCAAAATATGTATTTCTACCTTTTCATTCTGAAAATCATATCTGAACTGGGTTTAAACATATTTGGACTGATGGTTATATATTGTGTTTATGGATTGCTTCCATACCTCTGGGCACTGTGGAAAGGGGTGTGTTAGAACACATATAGCTTGCTTCTGAGTGATTATGGATCTGGTGAATGGAGCCTGTAAAATACATCTAGCTTTTGGATGATGAAATAGAATCATCCAAATACCAATTTGTTAAAAAATGGCTGTGAGATGATGTACTGCAGGGTTTTTCATATCTCTAGTATTTGCAGTGATCATTAGTTTATAGATGAAGGTATTAGAGGAGCAAGAAAAATGATGTGTAAAATGTCCTTATTTGCAGGTCTGCAACGCTGTGGCAAGAGTTGCAGGCTACGCTGGATCAACTATCTGAGACCAGATCTAAAGCGAGGGTCCTTCTCCC
>TRINITY_DN159833_c0_g1_i1:0-218
GTCTCGATCCATTACTACTGCTCAAATTCAGCGATACATTGCTTATGCAAAGACCCTTAAGCCACAGCTAGGTACTGAAGCCAGAAAGGTCCTAGTTGATGCTTATGTATCCTTGCGGCGAGGTGATGCTGCACCTGGTAGTCGAGTTGAATACAGAATTACAGTGAGGCAATTGGAAGCTTTGATAAGATGGTCTGAGGCCATTGCTCGAGTGCACA
>TRINITY_DN159916_c0_g1_i1:0-1864
GGGGCTGTGCACAGGTCCTCTCGTTAGCTTCGACCATCTTGCTCTTTCTCTTCAAAAATAGGAAAGACCGCCTCGTTTCTGGTTCACGGTTAGCAAGCCCTTGATGCCGGTTTCTGGTTTATAGTTGGCCAGCCCTCCATGCCGGTTTTCACGTTATTATCTATTTCTTGGGATGGCAAAGAAATATATGGGGTGTGAGCGCTGAGATATTATTTTTGTGGGCTCCAATTCTATGTTTGTTATGTCAACCCTGAAGAAAGGCAAGCACACAAGATTTTCTCTCTGAATAGTTGGGTGTAGATGCCCATTTGGTTTTTCATTCTCTACTGCTTGTTTTCTTGATTGTCAGCAATGAGCTCTGTGAGCAGCCTGGGCATAGGCCTTAGCGTTGTGTTTGCATGTTTTCTGTTATCAGTCATGATCTTCTGCTGGAAGAAGCGATTCAATAATCCTTCTTCCCCCTCCTCCTCTTCTTCTTCACAGCACATGATGAATGACAGGGAAGTAGAGGAAGGTGAGATGGGAAGTTCCGGACAAGTGTTTTACTTTTTGTGCTGGAAGAAGCACCTGCAGCAGGGCTCCATTAAAAATTCCACAGCACTGAGTGCCAATTCCCCAAACCATGCGAATGATCGAACGGTAATGAAGGGAGCCAAGCGCCAAGAAGAGGAAGAGGAGGAGGAGCTAGTGGTATCCCCAGAATCCCCTGTTGAAGATGTTGAAGGTTTCATTAGCAGGCTTTTCCCACTTCAGAGAGAGGGATTAATGGGGCCTAGCGAGGTAATGACCATAGAGGGGTTATTGCGTCCTCCCAGGTTTCTTTTCACCATCAAGGAAGAGACTAAGGAGGATATGGAGTCCGAGGATAGCAAGTCCAGTAAAGGTGGAAGGAGCCACAAGGGCCGCCATGGCAGAAGCTTAAGCGACCCATTTGCTCAGATGAGAATGGTGGACATTGCAGTTGAAACTCCTCCATTTCTCACCCCTTCATCTTCCCCTCCTTTCTATACTCCCCTGGAAACCCCTCCCTGGACCCCTCTTCATCCCTCTCCATCAAATTCCCCATTAAATAGATGCCTTGAGTCTCCAAAACCCTGTGATAAAGCAGGAAACTATACTCCTCTAATGGAGATGTGTGATGGATCCCTCTCCTCCTCTCCCCATTGCAATTCAGGTGATGAGAATGCTTCCTACATCACCATTTTTGTTAAAAGATAATGCCCACTTCAAGTCTCAGATTATATATCAGAACTGCAGCAATTCAAGGCCACTTGGGTCTGTTTGTGGGTGTCCATGGAAGCAGATCACAAGTTCAACTCTACAGCAAGAAGCACTGAATCAGTGAAGTAGAACAGTAAGTAGATGAATATGAAGATGAAATTGACAGAGTTTTGATCAACTCAACAAAAGCTTATCACTTGGGTTGAATCAGGTGTGGCAGCTATTATTCTTTATCTAAAACATCATTCTCCGTTCTATTTTAGCTGAAAAGATTTTTGTTTCAGACTACTTCAGAGGGGATTGTTGATCTTCATTCCTTTCAATCTCTGGTGTTAACAAAACTATTCTGTATTTTTCTTTTAGCTTTCTGGGGTACTCGCTGGTCTGTAATGTCTGATGTACATTGTAATTGGACATCTTACTGCAACAGTCAATTGCAAAGCTTACTACTACAGTTATATTCAGATTCCATAAATTGGATTTTATGAAAAACAGTTGATTGACTTATTGTCCCTAAAGCCAACTTTATATCTTCACTATCTATTTTTATTCTCCATTATTTATTTTTGTTCATTGCTTCACTGTACTTTACACAAACTTTATATAATTAATACCATATCTACACATATCTTCAATGCTCCAA
>TRINITY_DN159929_c0_g1_i1:0-736
TCAGAATTCAACCCTGAAAGATTTATGCAAGAAGAGTCTGTAGATTTAACAGGACGTCCATCAGACTTCAGAATGCTTCCATTCGGGGCAGGAAGGAGAGGATGCCCGGGAGTTGTAATGGCTACTTCGATGATTGAGCTTGCCTTGGCTCAACTGTTGCACGTTTTTGATTGGAAAGTTGGAGGTGATACGTCCGAGGTGGACATGAAGGAGGCACATTCAGCGGCGTTGGCGAGACAAGTGCCACTCTTTGCTTTTCTGACGTTGAGGAAACCCTGTTGCCTCTCGACTGTCTAGATGGCACGGAAGCTGGACAAAAGACCTGCTGTGGAACTCGTCATTGGCCATCTATCTTCAGTATAAGTAGAATAAAATTGTCGTTGCTAAATATTCTATAATAATGACAGGGTTACAGTCATGGTATTGTAGAGATAATGTTTGATGATGTCTTCAGGTAAAGATGTCTCTATGTCTGATATTTGTGGGAGTCTTTCTTTGTACTGATTATATATATTTTCATAATTGATAAGCTCTATCTTTGGTGTGGCTTTCTCAAAATAAAATCTTTGTTATTAAATGCGAAGATCACTTAGCATTAGATGGCAAAAGATTTGAGATATATTGTTGATGCAGCATCTGGATTTTACCATTGATGGCTGGTTTTCTGGACAAAACCATTGAACTGTGAGAAAGATTTGAAATATATTAAATGCAATGGTCGAATATTATTTCTTTT
>TRINITY_DN159939_c0_g1:0-781
ATCATAATGACATACAGACCAAAAATGACATACACATCAATAGTTCAGGCATGCATCCCTGTAGAAACAATCATTTACCATTTATCTTGGATTGTGGACTGTGAAAGGTTATGGATCAACCAGAAACTCTTTAAGGTTAAAATACAGCTAGAAATAAGGGTATGGAAGCGGAGAAGTAGAAGTTATAGAAGTTGGTGTCGTTGTACACGATGGGTCAACAAAGAGGAAACTGGAGAAGAGGATCTCGTTGTTGTACACAATGAGTCGATATAAAGGAAACAGATGGGTGAAGTGCCCACGAGGATCAATGGTGAGCTCCAGTCACCGAAGGTTCATCATGTTTTTCTAATAGCATATGGATCAAACTGAAACTTGCATATACCACATGGACATAACGAACTGGTGGTTTTCATGGCTCGTTATCCAACTAGACTGATATAAGCCATTCGTATCCGGAGGGCATTTTAGTTCATGAGTGTCGCAGTCACAGAATGTGGTTAGATAACTGTTCTGATTCCTGTTGCAAAACTGCGATCTGAAAGTTTTACATGTGCTTCTAGGACGAAGCGGGAGTTTGGAGGTAGATTTAGAAAAACTATTGGTGTAGAACATGTAAAGCCGTAATTTTGTATGAATACTTACGTGAAGCGAATGAAAAAAAATGTTACTGCATGTGATTAACGCTATTTATATTGTTGTGTCATGCTGATCAACAAAAAAAAAAAAAAAAAAAAAAAAAAAAAAAAAAAAAAAAAAAAAAAAAAAAAAAAAAAAAAAAAAA
>TRINITY_DN160016_c0_g1_i3:0-455
AGGTAGTTAAGATGTCACCATTAGCGAATTAGATCCTAGGTAGTTAAGTAAGTTAAGGTAGATCTATTTAAATTAGGACATGTCAAATTGAGGGCATTATGGCATTTGGAATCGATGTGTAAGTAAAGAATTGTGTTTATTTATAAGTTTGTAGATAAGATATGATAAGATATATAAGCTACATGTTTGTGGAGTTTTGGTATTTGAAATAGATTCATAAGGAAAAGATGCATATTCAACTCTAAAAAGCTTTACTCGTAAACCATTACATAAAATTTTTAAGTAAAAGACTTGCGTGGCTGTAAACCCATACATGTGATTGGCTTCGGGACATTATATATATATTGTGATTCTCTTTAGGTTTAGGCTAAGAGTTTAACGATACATTTAGACTTTTCAAAATTAAATTATAAATTGAGATGCGTAAGGAATGTTCATTCTTCTTGTAATTTTGC
>TRINITY_DN160024_c0_g1_i1:0-320
CAAACAGCTATACCTCTTCTTGTTCACAGACTTCTTCTTGTTCAGGTAATTCAAGATGGTTGCTGGGACTGCAACAACCGAAGACGTATGTGCGGTGGAAGCAAAGAGACTGTGGAACGCCATGGTGAAGGATGGCCACAACCTTTTCCCAAAGGTTTTGCCTGAATTTTTCTCTTCTGTCACCTTTCTTCAAGGAGATGGAGTCGTCGGCACTATCAAGCAGTTCAATTTCACCTCTGCTAACAAGGATTTCAGCTATGCCAAGGAGCGAGTGGATGAAATTGCCGAGGAAAAGATGGTGGACAAGTATACAACAATCG
>TRINITY_DN160037_c0_g1:0-569
AAAATATTTATCTGCGTCTTTATCATGATTAACAATTGTGCACGGCTGCATTAACAGCAGTAAAAGTGCTTTCGCCGTTTTCGAAACAAGGAATTCGCGAGTTCGAGAATGAGGTCGATCTTCTTTCTAGAATCAATCATAAGCACTTGGTATCTTTACTCGGGTACTGTATTGAATCGAAAGAGCTTATGCTTATCTACGACCACATGTCCGCGACCACATGTCCGGAGGGTCCCTGAGAGACTGTCTTTATGGTAAAAATATATTGCCGCTCCATGTCGTTTGATTGACTTGAATATTGTATGATTGAGCTGCACCCATATTGCAATGCCCAAAAACGTATATTTCATTCTGAATATGCTTTGCAGGTCGTGCCGGAGTTTCGGAGTTAAATTGGAAATCACGGCTCAAAATAGCTTTAGATGCAGCGCATGGTAACTTATTTGCTAATATTTATGTTACAGAAACGCTGGTCGATTTTATGCACCTGGCTGGAATACCTGCACGTAGGTTGCACCCCAAAGATAATTCACAGGGATGTTAAGAGCGCCAACATCCTGTTGGACAAC
>TRINITY_DN160067_c0_g1_i1:0-211
GCGCTTTAACCGCCAATACGAAGCCGAAAAACTGGTGTACTCCAAGTCCAGCCGGGAAATCGGCGAATCCACGCTGAATCTGCTGGTGTCAAATGTACCCGCCTGCCTCCGTCCGGCGGCCAGACGGATCGTATTTTGCTTGTTTGGGGAGAGGCTTCTAGCTGCCATGGATTACCCGCGCCCGCCCTCCTGGGTGGTCTGGATTGTGCCG
>TRINITY_DN160088_c0_g1_i1:0-233
GTTAACTTCCTTGTATCACTACTGAAGAAGAACTGGCAGAATGTTAGGTGCCTATATTTGAAGAGTACTATGGGAAAGCCTAACCGTGTTTTCTGAGTGTGGATCAGAGTGGAGATTTATATTGACAGTTTATTTTTGTGTAACTATTAAACATAGGTTATTTTTACTTAATTTCTACCAAACTAATTGATTTTGATGCAAATTTTGAGGAATTGAGAAATGTAAGTGCTGGT
>TRINITY_DN160092_c0_g1_i2:0-218
GGCTAGAGAACTTGTTGATGCATTTGGTCTTCCTGATTTTGCATTACGTGCACCAATAGGTATGCAGTCTGGACAGTATGCTGAGTATACACAATTTGTCTGCTTCTAATGCATCCATTGAGACTGAATCAGATGCCTAACTATACGTATATTTTAAACTCACTATTTGACAATTGATGATTTTAAATGAGAAAAGCAGAGAATAATATTCATTATAG
>TRINITY_DN160095_c0_g1_i1:0-355
ATTTGGTCAACTAGGTGAATTTCTCTCTTCACCTAGATTAATTTAAATATTTTTGGATTTGCAATAGTGTGCATCCCCAAAGTTGTGTATTTTCTAATTTGGAAAAATAATTATGCATTAGGACCATCAGTCTCATTAACTTGTTTCAAATATTTCTATGGCCTCTTTTTAACTATACAAAAATATTGTTTCTTATTGTGATTACCAAACCTTTGGAATCATGATCAGACATTGTATTTAAGTCATATTAAATAACATCAATATTATGTATTGTGTTCTTATTCCAACATGTTCTGATCTCTGAATGGCTGAAAAGAAATGTAAATTAAACAAAAATATTTGGTTGAGTAGCGGG
>TRINITY_DN160144_c1_g1_i1:0-222
GTTTGTGAGTTGGATGAAGCCCTTGATTCAAATCTGGAGTTATCGCAGCTAAGACCACAACCTTTAAAGCCTGTAATGCATTGACAAAGGTGATCAGGATGAAATTACAGACGAAGTACATGAAAGACACATGTAGTTATTCATGCTGAATGCTTTGGAGGAAACAATGGATTTATTATTCGGGAAGTCAGAGAAAACATACTGGATTTAAGAGCACTTTGC
>TRINITY_DN160177_c0_g1_i2:0-375
TTTGATGGAGATCTTCTGTGTCCGTTCCTTGCGTCCTCCTCAAATGAAAAGAAAGTGGTTTTCTGAATTACTGTCAATCCAACTTTTAGGTAAACGTAAGATGCACGATGTAACCACTTTGCAAGTTGCTATAAAATGCTATCCTAGCTATCCCTTTGAGAGTGACAGAATGAATGGTTTGTAATTTTACTAGTATAATGTTAAGGACTCGTTTTAGGAATTCGGGTCATGTAACGTATCTGTACGACATCTGCATCTCTATCGATATCGATAGCAAATTGTGAATTCAAAGAATAGCCGAACTACGTGGTTCATATGCATTGGTTATGTAATTATTATTTGATGTTATCTTTCATTTATTAAATTATTATGATG
>TRINITY_DN160220_c0_g1_i1:0-611
GAGGAAGATGATAGTGATGAAGAGGAAGATGATAGTGATGAAGAGGAAGATGATAGTGATGAAGAAAGAGGGGAAGAGGAAGATGAAAGTGATGAGAGAAGATTACCTTTGCCAAGTGACGAATTTCCACACAGGGTAATTCAAATTCCTTCTTCCTCCGGACCTTCAATATTTTCCAAGGAAAAGGTCTTACTGGCGTCGACTGTGCTCGCCTTATCTGTTGGCTTGTTCCTCTCCCACATCTTAAGCTCACGGTCATCAGATTTAGAGCCGTGATTTACATATACCGCTAGTCGCCAGATAGTCAGCAGGGTTTTAGTTCAGAGTTATGCTTATGTATGTACGTTTGATTTGTTTCTCTACTTTTATATGTCACGCACAGAAAGTGTGCACTTGTCTCTCTGTATCTGCTAATAAATTTGAGCATTAGCAGCTCTGTATTTTTTACCAATATTTTGATCCAATATTATCATAAAACAAGAGTAAATTAAGTGGTTTTAAGAGCTTGGTTTTAAGAGATTCCACCGAACGCACACAGGGAATTGTATTCATTATTAGGAATTTTTTTATTATATATTGAATTCAATGCAGGCATGTTATCTTGTAAAAAA
>TRINITY_DN160237_c0_g1_i1:0-637
CAATATCCCATACCAACTATCATCACTTTCAAAACTACAGCCGAAACTTCTAGGCCTGAAACCCGAGAACATGGACGATATTATTGCCATTTATCTATATTTCCCGCAGAGCTGTTACATATCGTACATGTGAATCTTTTGTCCATGTCGTCCCTCTTCCAAATTTGAGTGTCTCTATAAACCGTCTTGATTGCCCTTTCCATTGCAGCCCACCATCGTCTCTCCGTCTTCATGTTGCCAAAAATGGATGAGACTCATTCGGGCATGATTCTTATCTTCATCGCAACCTTATGCTTGCACGCATGTAGCAGTGGCGCTACTTACTCCCCACCTTTGACAGTAAGGCCGCCTCCACTTTCCAAATCTCCACAAAAGCCGATAGCATTTCCACCGGCCCACAAAACTCCTCCTAAGCCGATGAAGTTTCCTCCCACAGTTTACAACTCTCCACCCAAACCAATAGTATTCCCTGCTCCCGTGCACAAAACTCCTCCCGAGCCGATAGCATTCCCTCCTCCAATTCACAAAACTCCCCCCAAGCCGAGAGTAATCCTCCCTCCAGTTCACAGAACTCCTCCGAAACCGAGAGTCTTCCCTCCTCCGGTGCACAAAACTCCTCCCAAACCCATAGTATGGC
>TRINITY_DN160344_c0_g1_i1:0-519
GCATATTGTGACAAACTACCATGTTATTCACGGTGCCTATTTTTTAAGGTGACAGGTTAATGCATTGATTATTTCAGTTGCATTTAAATTTGAAGATATATTTCTTTGGTGCAGTGACTACTTGAAAAGAAGACTTTGTTGGAACTATTTGTTTTTATTATAGAAACATAGTCTAGCAAGTTGGTAGAGCTGAGATAAAAGAGAGAAAACCTTCTTATGCATTTCTGATTTTGTATTATGCGTTTTATAGTATGGATTCTTCTAACATAAGATAGGGAGTTGCTATTCTGATTCTGTTTTATAAGTTGCTCTTATGATTCAAGGGAGTTTTATAAATAGTTCCCTTTGAAATTACCCAAAGATGCAAATTTCCTAGTTATTGTGCATGTCCGTCTGTTCTTATCTGCCACTATGTTATCACCTTGAAGGTTGTACAAGAATGCTGTGAATTGGATATTCATCTTGTATTTGGTCAATTTATGAGTGTATAGTGAAATTTTTGAAAATCCTAATCTAAAT
>TRINITY_DN160349_c0_g2_i1:0-275
CTTCATAAGCTCTGTTTCATCAGGCTGGAACTCTGCATTTGCTTTGTAGTAATGGACTGCGTGAAATCAATGGAGAATGTGCTGGCCATGAAGGGCGGAGATGGAGAGACCAGCTATGCTCGCGTTTCTTTATCTGCACAGTTGAAAATGATACAAGTCATAAAACCTATTCTGGAGCGTGAAATTTCCCAGCATCTCAGACTTGATACCTTGAAAGGAGAACATGGTGTATTTCGCATTGCAGATTTTGGGTGTGCAACGGGAATTAACACTCT
>TRINITY_DN160373_c0_g1_i1:0-241
AAATATAGCTTTTAACCAATTAGTTGGCCACATTCCGTCGGAGTTGTGTACCAAGAAGAGCGCCCAGTTAAAGGAACTCTATCTGGGAGCTAATCAGCTGAGGGGCAGCGTTCCTTCATCCCTCTTTAATTGTACCAAGTTACAATTCATTGCTTTAGGAGCGAACCAGCTCAGCGGAATAGTGCCTATGGAGTTGGGTAAATTGACACATCTCCGGCTGCTTGCGTTGGGCCGCAATTAC
>TRINITY_DN160373_c0_g3_i1:0-277
CTCTATCTGTCTAATACTCCGCTGAGTGGCAGCGTTCCTTCATCCCTCTTCAATTGTACCAAGTTACAATTGATTGCCTTAGGAGGGAACCAGCTTAGCGGAATAGTGCCTATGGAGTTGGGTAAATTGACACATCTCTGGTGGCTTTCGTTGGGCGGCAATTACCTTATTAGCGGCAACACCAGGACATGCCCCATTCTTACTGCTCTTAGTAACTGTTCCAATCTACAACTTTTAGACTTATCTGAGAATAACTTCACTGGGCAATTGCCGTTTT
>TRINITY_DN160419_c0_g1_i2:0-279
CGATGTCACAATCAGCCGTTAAAACCATGCCACAATGATACTTCCGCCGTTAAAGTTCGCAACGTGACATACACAGACATCACTGGCACTTCGGCAACGAAAGAGGCAATAAAACTTGCGTGTAGCGGGAGCGTTCCATGTAAAAAAATAGTGATGGAGGATATCAGCCTTCACTTGGATAACGGAGACCCGGCGACTTCTTTGTCGGATAATGTGCAAGGTTCTAGCGATGGCCAAGTCATTCCTCCCGTTAAATTCACGTCCCCGGGATTGGATGCA
>TRINITY_DN160425_c0_g1_i1:0-737
GCCCACATCTGAGTTTCAAGCCTGGAGAATACAACTCTTCTGTGCTTTTTTAACTTTTCCTTCTTGCCACAGACACAGAAAGGATTAGTACAGGCCTGCGTTCATGGCGTCCGCAACAGGCATGCTGGTAGAGGCATACGTTACCGCGAAGCGCGCAGAGGAGGAGGAGAAGAAGAAAACTGCATGTACCTGCACTGGTTTGGTCAAGGCCATCAACGACATGAAGCTCTACGTGCCCAAATCCAAGACGAGAGGCAGCAATCCTGATAAAGGAAAGCCTGAAACGAGTAAGCGCGAGAATTAGTGCAGGTGGATTTTTTTGAAAAAATCTGTGATGGGGAAGCAATAAGTTCCTAAGTTTTGGATAGTCTTTAATGGCGGGCGTCCTGAGTTTTTGTTGGTGCCAAACAGTAATGGTGATTTTGAAATACGATCTTATTGTTACCTGCTGTTATTATTAGGAATATGAAACGGCCACTGGAATGCCATATTTCTTTTATGATATATTATACTCGTTTGTTCTTTCCTATTTATTATTTCTAAATAAAATGTTCAGACAGGTTAACCCTCAGTGCATTTGTCAGCCTGATCTCTGTTTTCTTTGGCTTTGTTACATGTGTATGAATTTTAATTATCAGTCTAAATTGAATCATGGAGCATATAAATCAATATAGTGAGTCTGATAACCACTGTTGTTATTATCTGTTTTAAAATTGCTGAGCAAGTTTGTCATTGAA
>TRINITY_DN160493_c0_g1_i1:0-301
GGGGTTCGTGACAGTTACACCATCTATAACTACTGCGCTGACAAAGTGAGGTCTCCAGCAATGCCTCCAGAGTGTACCAGAGACCGTGACATTTAATAGCAGCCTCTCAGGGGCTCTTATTTATAGATATATTAATATATCTTCTGTAATCTATTCTTATTAGATATGCTTTGTTATTTATGTCATCGTTACTGTTTTGCAGTCACAAGATGACTTATCTCTGTAATGCTTGAAATATTAATAAAGCCAATCAGCAACGAATAAGGTGTTTCCTAAAAAAAAAAAAAGAAAAAAAAAAAAA
>TRINITY_DN160504_c0_g1_i1:0-232
AGAGCACGATTAAACATTGCCATAAATGTAGCCCATGCCATAAAATATCTTCATCATGATTCTTTTGTACAAGTGGTGCATTGTGATATAAAGCCTAGCAATGTGCTTTTGGATGAAGATATGGTAGCCCATGTAACAGATTTTGGTATTGCAAAATTAATTGGTGAAAGCTCCACTGGTTCATTATCTTCTACCCTTGCTTTGAGAGGATCCGTGGGCTACATTGCCCCAG
>TRINITY_DN160535_c0_g1_i1:0-202
CGCTGAGTCTGCAGAGGGAGAGGAAGGTGATGAGGGAGACGAGTACTAAGGAACTGTTTTATGTTTTATGCATTCTGGTTTCTTAGGTTTTGTGTGGTTTTGGACTTGTTGAGAACAGGGCTTTGCTTATTGTGTTGTTCCCTTTATTGCAGTCTATATTTAGTTAGGATGTTATAAAATCTTCAGCTCGCATTGTAGAACT
>TRINITY_DN160570_c0_g1_i2:0-328
AGCTGACAAAGCTTCTTGGCCTCCGCCCTAGCGTTAAGAGAGTCATGATGTACCAACAGGGCTGCTTCGCTGGAGGCACTGTTCTCCGCGTGGCTAAGGATCTGGCAGAGAACAACCGGGGAGCTCGGGTTCTGGTCGTCTGTAGCGAAATCACGGCCGTTACCTTCCGTGGCCCCTCCGACACTCACCTCGACAGCATGGTCGGCCAAGCTCTCTTCGGCGACGGTGCATCTGCACTCATTGTGGGAGCCGATCCCATCCCGGAAGTGGAGAAGCCCTGTTTCGAGCTGCTGTGGACTGCACAGACCATTCTTCCCGACAGCGGCGG
>TRINITY_DN160628_c0_g1_i1:0-261
CAAAATCCCTGATGTACAAAAGGAAATTGTGCTGCAGGTTTAAATTTATATATTGCCCTCTATTCTATCTGGAAAGAGCTGAAGGGATATGGAATGTGGTTATTCTGAGTCATGCTCAATACTAAATATTTCTGTCTACTATCGCTTTTAAAAATCTTTTAAATATATTTGTATTTTAATTTATTTTAATATTTGATTAAAATATATTTGTATTTTAATTTATTTTAATATTTGATTAAAATATATTTGTATTTTAATTTA
>TRINITY_DN160636_c0_g1_i1:0-373
GAACCTATGAAATGATCCAGTCAACTGCATACTATGAAGCCTATGTCCATGTTTTGGAATGTCTTCAACGGCCAGAAATGAAAGAGCTTCCTTTCTGGGAGCACTTTCTATCATTAGAAGCCCAACCTACAGAGCCAGATTATCTGAAGAAAAGGCAGTTCAAGGATTTATATAACTTAGAATGTGCGTTTCCAAGGATCCGAAATTATTTGGGCAGAAGCGCAATCCACATCTTGCAGAATTGGCCACAGTGGAATTCCACCTTAGATGAAAGCCAGATGGAAGCCGTGAAGCTGTGCCTGACAAAGAGGCTGGCTATTATTCAGGGCCCTCCTGGAACTGGGAAAACCTATGTCGGCTTAACCATTGCGAG
>TRINITY_DN160646_c0_g1_i1:0-294
AAGAGCGGAGTAACGATGCTCTTCTGCGTGCCACGCCCAGCACTGAAAAACCTTGAAACGGAATTACATGGTCTAATGTCAATCAGCGGTTACAAATCTCTACATATTTCATTGTCCACTGCCGTGACTAAAGGGCCTTCCCTCTGGAATGTAGATCAGGTAAGGCAAGATTCTGCTTTTTAGAGGAATGGGCAGCTTTAGCGAAATGGGGTATTTTTAGTAGTTGGTGGGGGTGGTTTTCGAGATAAATTTCTTTTATTTATTTTTTGGGTGGGTTTTGCTGGGGCTATGGGC
>TRINITY_DN160784_c0_g1:0-615
AATATCCCTGGCATAGAAGTATTCCAAGGCTGGAGGCTAGAAGCTACATTGAAAATTATGGACCAAAGGATTTCTGGATCGGGAAAATTTTGTATATGATGCCAAATGTTTTCAACGAAGGATCTACATGGAAATTTATGGACCAAATGATGTCTGGGTCGGGAAAATTTTGTTTATGTAAGATCCATAAATTCTCTTCGTAATTTTAGTTTTTCCCTCTCTAAAACCTCCATTGATTTACTTCCCTCTGTAACACCCTCTACCAGGATGCCAAACATTTCCAACGACAAATATTTGGAATTAGCAAAATTGGATTTCAATCGACTGCAAGCTTTACACAGACAAGAGCTTCAGGATATTCGGAGGTGTTGCTTACTGCACAATTACGTTTCATTGATATTAAGTCTATCTTCCTTACCAAAAGCTAACAATATATTTTGCACTGTTCAAAGGTGGTGGAATTCATTGGGTTTCTCAGAGCTCGGCTTCACTCACGGGGAACGTGTGGCTGAAATATATTTCTCAGCAGCGTCTTTTTTGTTTGAGCCAGAGTTTGCTACCTGCAGAGCCGTTTACACAAAAACTGCTATTTTCACCGTCATATTAGATGATCTT
>TRINITY_DN160795_c0_g1_i1:0-243
AATTAATTGTGCATGTAAATTATTTGTTGTGACTACCGATAAGGCAAGGTTTGAGACCGAATTAAGCTGCGGATGAGAGCGTATTTATTGAGAGAAGATGTATCTTTCAGCAAAGGTAGCCAATGTGCACATCAGAGTTGAGCGTCAGTTAGCTCATGAAGTTACATGCATGTTCATGGTAGCCATGATGTAATCCATGTGCTTCGTCCTTATGGGGAGAGAGATTCAGAGGATGTACTTAGG
>TRINITY_DN160833_c0_g1_i1:0-423
CTGTCGGAGCTGGAGAAGTTGCGGCAAAGCACGTTCCAGATTCAGATGGGCAACATCAAGACGTGGATGAGCGCCGCCCTCACCAACGAGAATTCCTGCCTCGACGGCTTTCAGGGCGTTAAGGGGAGAGTTGAGACCATGGTCACGGCGCGCGTTCATTATATGTGCAAACTCATCAGTAATGCCCTCGCTCTCATTAACAGATTCGCCGCCACTGGATGAGGAGAATGACACCCAACACCAAAAACGTTAAAAGCCTTTTTAATGTATTTCGGAGTACTTATTTAAGTGCGAGTTTGGGAGTTTTGGTTGGATTTTTGGAAATTGGGTTGAATTATCTGTGCTTAAATTTTGGATTTTGAGGAACTTAGATTGTGAAGAATTTGTTCATTAAATTTGTAATGTTAAGGATTTTTTGCCAAA
>TRINITY_DN160863_c0_g1_i1:0-224
ATTTGGTTATAGCTAGTGTAGTTGAAGATAACATTCTCCAAATCTGGCAAATGGCTGAAAATGTATATCATGGTGAGGGGGGTATGGCGCTTCCAAAGAAATATTGTAAGATCTAGCTAGAATTTGTGAAATTATGAGTTGTATTTGCTTTCAGAGTTTCTCAACCAATGACATGGTTCTCATTCCATTTTCTTTTATATAATGAGAAGCAAATGTTGGCTTAT
>TRINITY_DN160919_c0_g1_i3:0-400
GAATTGAAAAATCGAATCTACAAGGCTGTGGAGATGGGCAGTGTTCCAGCAGACAAACAAAAGGAACACAAGGGATTCAAGGACTGGGTTTCTGGGTTCACTAGGCGAGATCATCCGAGTATAGTTCAGGTCATCAGTCTTATGAGGTCTTTTGAATAAAATCTATTTATAACGTGGAAAACATTGGTAGTTGAGATCACCTGTTTTAGACCATATTAAAATTACACTATTATATTGGTCAATCGTGAATTCTTTGTGGTTGTATGTGCAGAGTTTATTGGAGAAGACAGAGGATAAGGACATTGAAGGAAATGATTTGCCCGGTCTTATATATGTCTCGCGTGAGAAGCGACCTGGAATTCCCCACCATTTCAAAGCCGGTGCTCTTAATGTTCTGGTA
>TRINITY_DN160955_c0_g1_i1:0-545
GGATTATGATGTTTTGTGGTGAATACCACTCCACTTTGGTGCAGGCAATTCACTTGTGATCTGAGATGATTATGGAACAACACACAAGGTAATAGTGAATGGCGTTAGTTCTTTGGGAATCTGGGTTTCCTTTGTTGTTATGGTTATTGACACTAAATCTGACATAATTTCTTGCAGTTTTAATACATCAATGCATAACAGATTCTTCTTGCAGTCATGATATTTTCTTTTCCTTTATCAATTTTGAACTTATCTTCTTTGTTGCAATCTTTGCCACTGAAAAAACTATCTTCTGTTCATTATTAATACTGCTTTCTCATTCCTAGAATTTCCTACTTGCTGCAAAGTTCCCGCTTATAATTTGCTGAAAGTTCTTCTGTCGTAAAGTACTAATGTTCAGGATTAACTAGTTTGAGCTTGTCTTTTCTAGATGTGTGCAGAAGTGCATAACAAATGCTCAAAGCTACAATCACATAGTTGAAGATTGATGGTGGCATAATAGCCTTGACACGAAATTTATTGAAGACAAACGAGGAGATACTGAG
>TRINITY_DN161013_c0_g1_i1:0-855
AGAAGATTTGGTGTCCTCAGCGGGTGTCTTTGGAGATCGATATGGTGAGATGTACTCCACATGGAAGAACACAGAAACACCCCTTCTGTCTACTTGGAAAGCTGCAGTATAATGTCTTTTAACACATGCTAATGAAGCATGTGGAATCTGTCAAGTAGGGAGGAGGGCATATATTTTCTAATACTCTTTTTTATCCTCTTTAGAAATATAGAGGTGTTATGTCATTTTATTTGAAACAGGGACTTATTACTTTCCCCCTTTCTGTTTTTTCTACTCAAAAACAATATAGACATGCCATGTCTTTGTATCTGACTTATTATTTGGTGTTGTCATAGAGTATTTTTCTGTATATGTTGTATGTGGGATCTATATTTTTATTGGAAATGTGTTTCTCATGTCAATTGGCTACATGTCATACTTCGGGACATTTGACAGGCTGAGCCAGGGTACAGTTAATTAGTTGCAGCTATCTCCTTTCTCCTTTCAATCGGTAATAGAATACAAAGGCTGTTGGGTGAACCAACGCAGAGTGAGTTCGTTGCAGCTGTTCTTTTCAATTGTCGCAGCATACAAACCTTTGTTTGAGTACGTGCTTGTATTTGGAGTGAGACATTCGTTGTGTTGCCAGAAGGGCATTATCCAGTCGAGATGACAACAAAGAGATTTTAAAAACAGGTTTGCTGCCGCGGTCATTTCATCGAGATTGTTCTTTAATGTAACAAATGCCAAAGGCTTGGGAGGCAGCTATTGAATGATGAAATTCCCTTACATTCAATTATCCGTCCACTTTCGTTTATGCATTGGCAATTTATTACATTGTAACTAACTAAATATAGCTGGTTGGTTTGTGTAAAA
>TRINITY_DN161031_c0_g1_i1:0-212
GTAGAGTTGAGATGATAACAGGGATGCTTTCCCTTGCCCTCTTATTCATAGTTCCGGGGATTACAGCCCACATCCAGGGGGCATCTTCTGATATAAATGGCGTTCTTCTGAATCCCATCCGTGAAGTGACCGACATGGATGGCGAGGGAATAATAGACGATCTGAGGCGAGGGCTGGTGAATGCAGCGGCCCAGTTTGCTCATTGTCTGCAG
>TRINITY_DN161055_c0_g1_i1:0-249
AGAAGAAGCGAACGCTTTAAAGGCCTTGCAAAAGCTGTTTGGTGAGAATATTATGAAGTACGTGGTGGTTATCTTTACTGGTGGTGATGATCTGGAAGCAAATAAAGAGACATTTGAAGAATACTCGCAAGGCGACGAAGATATTGAGAAGCTTTTACTCAACTGCAACAATAGAAAGGTTATTTTCGATAATAGAACGACATCGGAAACAGTAAAGGAAAAACAAGTAACTGAATTGCTCAATCACAG
>TRINITY_DN161103_c0_g1_i1:0-271
GGATTACCTATTTCCTGAGTGGAATATATGGACTCAATTTATTGATGAAACGGTGGAGGCTTATAGGTTGGATGGGCTAGTTGAGTCACATCCTATTGAGGTGGAGGTAGGTCATGCCCGTGAAATTAATGAGATTTTTGATGCTATAAGCTACAGAAAGGGAGCATCTATTATCCGTATGCTGGAAAGCTACATTGGAGCTTCTGTTTTCCAGAAAGGTCTCATTGCTTACATGAAAAGATATGCTTGGAAAAAAGCAAGGACTGAAGAT
>TRINITY_DN161108_c0_g1_i1:0-963
TCTTTAACATATCTTTATAAGAGCGTGGAGAATCTGTCTGCATTGGTCATGAAAGCTGACAAAGGGGCTCTGTTAGACCCAAAGGTATTCTCCAATATCTACAACAATGACACCCTTTCTATTCAAACTCCTCCACCTGCAGGTCCTCCAAGGTACTATGTGTGCAACAACGTTAGTTACGGCTCCTTGACACACAGTCTCAGTACCCAATCTGGAACTACAATGTGTCCCTGCGGCTATTCAGTAGACAGTGAAGTGAAGTTAGCGGACAACACCCCTGTAGCTGCCAAAGCTCCAGTACGCCTTCCGGGATATGTGAAGACGGCCAACTTTGTCATCACAGACGATTTGCGTGTATTGCCAGCTAATTCCACTGCAACGGTTGTTCAGTTGTGGAATAAGCTGGACGTGCAGGAGCCGACGAATTTGAAAGAACAGAATGTCACAGTCGGTTCCAATGAGGTGATGCTCCTGCTGAAAGCCGCAATGGTTTCTAACACAGCTTTAACTGACGTCTTCAAAACCGAGTCTAAGTATTCGACTACGGTGGAGACGGACGCAGATCAAATCCCCTTGCAGGAGCTTCTACTAAAAATGCTGAGAGAAAAGAAGACCTGAAGTACCGGAGCTTCTAACAAGCTTAGGAAAATATACCTTTTTACCTCTTAAATAAATGAATGATTCGGACAATTTGTTATTAGTCTGAGTTACTTCTAACATCGTCAGTCAAGAAATATTAAAAAATCGAAGATATCTTTAAGATCTCAAGGGTTGAACCAGATCACTGTGAGTCAAGAAAATTACCGTCATTTATTTTAAAAAATCGGTGTTTGGATATACGAAGCATTTTAATATTTGGCATTATTGTGTTTGGCCATTTTACATCATAAATATTTTTTAATAAGTCTGATATACAGTCTAGTATTTGGTAAATAAAATATTTAGAAAGGTATTATAAAAAAA
>TRINITY_DN161151_c0_g1_i1:0-252
CAAAAAGACTCTGCAGTTGTTGCTAGAGTAACTTACTAGCAAGGACTTAATATAGAATGTGGTAAGGCATAAGATGCAGAGCAGAGACTCTGAGTTGGTGTGGAAGGTCTGTCCTTGTCAATCATATGTCATAAGCCGAGTGGACAACCCCTCCATGTATGGTCCTTTTCTTACCCAACTTTGCAAGATGGCAGAGGATGATCCCCTGTTTGTAGATCATCTTTACAGCATAGCAGAGAAAGGGTTTAGTAC
>TRINITY_DN161151_c1_g1_i2:0-236
CACACTGTCCAGAGGCGTTGCATTGGATCTTGGCGTATTAGTGTCAGTGGGTCATTCTGGTTATTCCTACTGAGCAATTCCTTCACGAGTATATGTCTAAGGTACTAATATTTTTGCATTTGGAACATATTAGGCACTCTGTGTAGATTTCAAGTGAATGTAAACGCTTTTTATAGAACTCTGGAGAGCATGGAAACCAAAGAGAAAGTAGTAAAGGGTAAGTTATGATAAAAAAA
>TRINITY_DN161158_c0_g1_i3:0-292
CTTTTCTGTTGTTTCATGTAATGCTCCTTCCGATTCTTGTTGTTAAGGCTGGACTTCCGTCAGTACCCTGCAGAATTAAAAAATTGGAGTTGGATCAAGGGGTTATTAAAAAGGGAAACGCAATGGCGCTGTTTTTATTATTATATTTGAAGCTCCAGCTTGATCGGATTTGATATATTTAGGCTCTTAGAATGTCCTCTTTGTGGTTTTTACACAGCCCACAAGTTACGTGTGAGTCAAAAGACATGTGTCATGTCTTGTAATAATATTTCCTTCCTCAATAATAAAATTG
>TRINITY_DN161219_c0_g1_i1:0-1237
TCAAGATTTAGGTCGCAGGCAGCAAGAGAGTTCAAGATTTACAGGTAGCAAAAGAGTTCAAGTAATGGGTAGAGTGAAAATAGAGATCAAGAGGATAGAAAATCCAACGAACAGGAAGGCCACCTTCAATAAGCGAAGAGCAGGTCTGTTCAAGAAGGCCAGAGAATTGTCTGTCCTCTGCGATGCAGACATAGCAGTTCTCGTATTTTCAAGTGATAATAAGTTTTTCAAAATTGCCAGGCCAGATATGGAAAGCATAATGCATCGTTACAGCAAATTATCCGAACAAACAGAATCTCGTGACTCAATTGAATGCAGCGATAATAATCACAATAAAAACCAGATCATCCAAGCGCCGGAGGTAAAGTTTCAGGCGGAACAGCTACAGACGATGTTGAAGCAGATGGTGGCACAAGACCTAGCAAAATCGGATTCTGGGCAATTACAACAATTAGAAGAGGAAATGGACCTGGCAATCGTGCAGGTGAGGGCGACAAACAATCAGGCTATGCTGAGACGCATAGAGGAGAGAACGGTTAACGAGCAAAATCTGATCGAGGAGAATTTGAAGAACAATGAGGAGAGAACGATTAACGAGCAAAATCTGATCGAGGAGAATCAAAATTTAAAGAAAAAGGAGGCGCGTGTACGTAACACTGTGGAACAACTGCAGATGATGCTAGAAAACTTAACAGGATTGGACGCTGCACAATTACAAGAATTAGAAGAGAAAATGGAACTGGGAATCTTGCGGGTGAGGGCGACAAGGAACGCGGTTGTGCGGAGGTGCATAGAGGAGAGAGCGGTTATTGAGCGGAATCTGATGGAGGAGAATCGGATTTTAAAGATGAAGATGGCGGATATCTATCACGCCTTATGTCCAGCGCCCGTTTTTCAAACATTGGAAAACTCGACGCATCATACTAATCCAAATAATTTTGGATCGATCGACAGCCATAGCCAGATTAATTAGAATATTATTATTATTGCAATGTTCAAATTTATGTGATTAGAGTTGTTTGAGGATACATGAAGATAAGATTTTTGTTGTGGACGTTTCGGAACTACTGTCCTGCTTTATTTAACAGGAAACAGGAAAGACCTATTAAGAATATAGTTATTCAAAGTTGCAGATTGAAAACTCTTCAGACTTTTTATTGAAATAATTGGATTATATATCTTGTTCTTTTTAAATAAAATACCCAAGATTGAATAGGTCCTCTCTGTTTATCGGGAG
>TRINITY_DN161339_c0_g1_i1:0-230
TTTGCTTGATGTGGACATAATGTTGAGAAAAAAGTCTGTTTGTAAAAGTTAACTTGTTTTTTTTCAAATCGGGCAAATTGAAAATAAAAGCTTATTTTATTTAAAAGTAGGGAATCAAAAAGTGGTTGTTCTTATTTTGATCGTAAATTTGGAGAATATTTCTAAATCTCATAGGAATCAGCAGGAATTTCTATGCTGAATAAGTTCAATACTTTTAAATATTGAATAGT
>TRINITY_DN161384_c0_g1_i1:0-759
GGGGGGCCCTATAGTACGAGAGAACTTTGAATTGCTTCCTACCGGAGTAGATGCAAACGGGATGAAGGAAGATGGTCCTTGAGGGAAGTATCGTGGGCCGGGGGTTTCTGTTAACGAGGTTACCTGAGGTTCGAACACAGTACCTGTGTCCACTATTCCAAGGGTTTAAACCCAGGTCTGGGGAATCCTTGCACCAGAGCTGACCTTTGAGAGAATCTCCATTGGTGTTTTTATTTGATTTTGGCTTTCTAATTCATATCCGTTCCTAATCCATAATTTCCGTCTGTTACCGTGTCATAAAAATGACCGTGATCCGTTACAAAGTACAGTATCCCCCCACAGGGAACCCTTCCTAAACTATGGCGCCAAAGCAGTTGCTGCAATTGAAATAGATTAGGCAGATATGTAACAGGCAAACTAGCAGAAATGATTTAGAGATTGAATGGAATTCCACAAGCTCAGGCTTTTACAATTGAAGGGACGATATTCGAACCGAGCCCTTCTTCACAGAGCTCCGTCAAGTACAGAGTATGGCCGTGTGGTATTACTGGTTATGGAGGCTTGGATTATGTGGAGATCTTACAGGTTTCTACTTACTTTTGCGGGAGGTTAGCAGCGAGCCTAGCGAGTAGATACCGTGAGAGGATCGAAACAAGGTGGTCCAGGGCGCTCTTTTTTTTGTTGATCTCTGCGAGATTTCTGTCAATTAACTGATATTGAGACTATTAGGGTTTGGTTACAATGGGGGGAGCAAAAGCA
>TRINITY_DN161390_c0_g1_i1:0-237
GAAAAAGTTCAAGGAAAATGAGAGCAGTCTCGTTTATACATTTTATGATGTATTTTTATGACGGGAATAATGATAAAGTCATCGATGATTCTTTTAAAGCTTACTCTCAAGCACAGTCTTTCATGGATATTGTTGATAGTTTAGATCTTGACGGCCACTTAGCAAGTCTAGCAGCCGACAAGGAATTTGACACTATTAAGAAGAATTGGAGCTCCAACAAGGAATTACTGGAAGAGA
>TRINITY_DN161433_c0_g1_i2:0-246
ATCTTATGCATCTGATTTTAAAATATTAGATAAATATCAAGACAATTGAGATCAAGCCATGTGGTAGCTTTTGCATATGGTTTATTTGCGACTGAATTCTGTTTATTTGATTTGAGAAAATTTTGTGAATTGACTACAAATGACACAAATTTTGTTGAGGGTCTCTTCTTTTGGTATTTTCTGTGTTGCTTAACATTATACTTCAATTTGTTATCTTAATTTATGGAGATAATTGACTAAAAAAAA
>TRINITY_DN161483_c0_g1_i3:0-254
GCAAAATACACGACGTTTGAATTTAATTAGCGTTTCCTACACCCCTTCCCTCATCCCTACTTTAATGGAGCTTCCGTACTCGTTTAATCAATGCAGTTTCTTCCTTTACGTGCTTTTCTGTTGTTTCATGTAATGCTCCTTCCAATTCTTGTTGTTAAGGCTGGACTTCCGTCAGTACCCTGCAGAATTAAAAAATTGGAGTTGGATCAAGGGGTTATTAAAAAGGGAAACGCAATGGCGCTGTTTTTATTATT
>TRINITY_DN161520_c0_g1_i1:0-218
GGAAACATACCACGTGAGATTGGTAAGCTTTACAATATAAATTTCTATTTGAATTTGTCTTGGAATTTATTAGAAGGCTCCTTGCCCACTGAGATTGGTAAAATGTCAATGGCTCAAGCTATAGATATCTCTGCTAATCACTTGAGTGGAGTCATTCCATCTACACTTGGAAGTTGTGTTGAAGTAATTTCGCTGAATTTATCTCGGAATTCCTTCCA
>TRINITY_DN161528_c0_g1_i1:0-555
GGCACTTTGCAATAGCTATCCGGAGTATAAGCAATCAAAATCTTCGCGGAAGGAATTAAGCGGCGGGGATATAACACTATGAGAAATATTACTGCGCTTTCTAGCACTGCTGCACCTTCGGTATGGAGTTCGCCAATTCCATTTCTACTGGGTGGAGTGGGTTCCTTGATCGCATTGCTTGTTTTTGCTCTGATCGTTCTAGCTTGCTCCTACCTGAAAGTCCACGGTCGTTCTAGCTCAGAACAAAATAACAGTTCAAGAGATACTAGCGATTCAAGTACTGGGTCGGGTGAAAAGGATGAGATTTTAGCGAATATCATGTCGCCTTGTTCAGATGATAAGCAGGTAGAAATAGTTGTGATAATGGCGGGTGATGACACGCCAACGTTTATTGCTAACCGAACCTCTACATTTACAAAATAAATGTGAGATCTCGCGGCGCATTTTTATAGGATTTAAATCTACGGAAGAGGCGAAAAGTCTTTCCAATATGTATATGAATGTTTCTAATATTACAATGGAATTTTTTTTGACTTGAAAAAAAAAGAGCGGGTG
>TRINITY_DN161535_c0_g1_i1:0-250
CCTTACACCATTACATTTGGCAGCCAGCATACGTAATAGTGAGCCCTTGGTAGATGCATTGACAAGTGATCCGCAAGATGTGAGTACATATTGAAATTCCTGCATTTAAAAAAGAAAAAAGAATTCTTTCCTTTCTTTTAATGATGTAAGACGAGGCTATTGTTTTTGCAGGTTGGCTTACAATCTTGGAGTACAGCACTGGATTCAAGTGGTCAGACTCCTCACGCATATGCTTTGCTTCGGAATAATC
>TRINITY_DN161555_c0_g1_i1:0-1198
GAGATTCTATAATTGTAAATGTTTTCAGAAAGAGGTCTGCAGTGAGTATAGTTGTATTATATTTATGAATTTTAGGTTCTAGCAATTCAACCACATTGTAGGTTTTTTTAAGGTCTAGGTTTTTTTAAAGCTTTATTCTATGCAACATGCTGGTTATCCATGACCATGAATCGCATGGAAGGCCAGGCAAGAGACCCAGAATCGATATTGGTGTGGGTCAGAATATGGACGTTGCAGTTTCCGCTGTGAAAGAAGAGGAGGACCAGCTTCTCCGGGAAGAAATTATAGGCTGTGATCATCTGTCATTGTCGTCCCTAACGGCTAATTGCTGCGTTCAAAGCGACTCGGCCTTCTGCATGACGAGCAGCACCTCTCGGCTCTCGGGCCCCGAGACATGTGACCTCATCGTTGCCTGCAAATGCATGAGAGGTCGGGAAAGAGGAAGCCATGGCGATCAGCTTGGATATCTTTTGGAGGCCTCCGATGAGGAGCTTGGAATACCCACTGAAATTCGTGATGTGGGTGCTTGTGAAACTTATGGATGGTTTAGTGATTTGCAGAGCTTGGATGCTGCCCATGCCTTGAATGGTGGTGTTGAGAATTCTGTTTGTATTGAAGAAGTTGGAGATTTTGAAGTTTGGGAAATAGGAGCTGCAGGAAAGTGTGATGTTTATGGCTTTGGATTGACAAGTCAGAGCGATGAAATCAACTGCATCTCCAGAGATTTGGGGCATGGTAGATCCGTTCAGACAATAGAGTAACGCTTCCAAGGGCTCACTTTGTATCCATGTCTGGTTTTCCAGTAGAGTTTCACTATTTAATGCGTTCATATGATTTAGTTTCAATGTTTTTATAGGAGGCCCAGCTCAAACAATAGAAATATTATCATGGTACAGATTTTGCCCAAAACTAAGTTTGGTTTCTCCAATAACTAAGATTTGTATTATTTTCTTTCATATAAACCACGGCCAAAACGGATCTAACAGACATCCATAGGCGAACGACCACTCAACATAATCAACATGTATGCTTGAAGTACTAATATCGGTTGATAAGGGGAGCGATCTTGCGATAACTTATTTTCTTTATGTTAATAGATTTTTGTTGAAACAGAGATTTCAACTTTTCATCAAGCACTGAGTAGTTGAGATGTAATCAAATTTTAGAATATTTAAGTTAATTGAGAAAATGTTTTGGT
>TRINITY_DN161567_c0_g1_i2:0-224
GTGGACTGTATGCTAAAGGACTTTATGGTGACTTGAAGAAATGCTGGATTGGAAATAGACCAGTAATCATGGCGTTTTAGACTTGCATATTCGCATGTCAGTACAACCTTCTTAATGGATGTTCGTTTTTAATGCTGATTATAATCTAGGCTCTAGCCTATCAGATGACCTTTCTATTGTTCAGAGAAAGGACAAACTTTGAGCACTCATAATCAGCAACAAGT
>TRINITY_DN161593_c0_g1_i1:0-356
GATGTGAAGGTTTAATATGCATTGAATAATAGTTATGTTGCATATGCTTTAAACAGGGCCATGGGAAGACTGTTGTTAATGAAGCAATCAGAGGTTTTAACAGAAAGTAAAGAGTACAAGGAGGCGTATAAAGCTCTTGACAATGCTTTTGAGCATCGGTCATTCGGTATTTCTGTGGAAACCAAGAGGAAACATTTTGACAGTATGAGAGACCTTCTAACAGAGAACCTGGAGACGCCGATTCCAAATGGTATGCTTGCAAAATTAAAGGATGCATTTGGTTTTGTAGAATCGGCGGAAGGGATACGCGGGAAATCATATGTATTACTTTCTACCTTATTCCGCTCTTGTCCAGA
>TRINITY_DN161599_c0_g1:0-632
TCGCCATAAACTCCATGAGCAACGATGCAAAGGTCCACAGTGCTAGAGCGCTAGCAATCTCACTAGCCCTCGTTTTGTCTACTCCCCCTTCTACCTCTCCTCCTTCTTCATCTTCTTCTGAATCATGAAATTCAATTGGCTTTTTCATTGCAGTTTCACAGTTCGATTCCACATCATTCTGGTCGTTGGGTGATGATAGTGGGTCGTCAAGGGGAGAGTCATGGCTGAGTTCAAGAGAAATTATAATTCCGGGCTTGAAATTGCGTAGGAGATAGGACTGTTCTTCAATCTTGCTTTGAAGGCGCTCTGCGCTTGAGTGCACTTTTTGCAGAACCAATTTGGGTATGTTGGGCTGCTGCATAATGTCGATATTTCTTCCCAGTTCTCTAACCAGCGCTGAGGCCTCCTTGCTAGCCTCCAGGAGCTCGCTTTCAAAAGCCTTCCTTAGATTGTAGGGTGCCTGCATCACAACTACTCCAATCTCATTAGAGGAACACATAATTTATGATTGTCCTTAAACGTTCTCCTGCTTATGGAATAGATGTTGATAGATGTTGTAATGTGATGTTATCACAACATTTGTGAAATAAAAATAAAATAAAATATTTTTCAAATAAAACAAATAAAAATAA
>TRINITY_DN161634_c0_g1_i1:0-1295
ATTTGATTATTTTATATGGAGGGATTAAAAGGTTGAAAACGAGGATCCAGTTGTCATTTTTTAACCTAGGAGATTAAGACGTCTAAGTATACTTTGATATTTAAAACCTCTGTTTATTAGCGATATAGCACAAGCGTTGAAAGCTGCTCTTCCCCACATTTATATAAATAAGCCAATGCACCCATAATTCTGGCCCAGCGATCCCAATATCGTCCACCTTCGCATTTAGTGAGAGGGAAAATAGGTCTGTCATTAATTGAGACTTCGCCTCCTTCATGGCGGAGCCGAATTCAAATCGAACAGCCAGAGATAATGAAAAGCAGGGAGAGGGAGAGGGAAAGGTAGGGGAGGAAGTATTGTTTAACGCTAACCGCCATGAGCATGAGCTCTTGCTGTTTGAGGGTCTTCCGGCTTACACATGCAGCGGATGCAAAGAATACGGAGCCAACAGGGGTTACAAGTGTAAGATTTCTTCTGGTTCTTGTGAGAATTTCACTCTGCACGAGGTCTGCGCCGCCCTCCCTGACGCCATCCAACACCCGTTTCGCAGCGACGTCATCATCAAGTTTCGTTCGAAGACGTTTCTGAGGCATCACTGCAGTGCCTGCTGCGAGGTGATGAAAGGTTTTGTGTTCGAAACTGAAAGGGATGACACAAGGCTCCATCCTTTGTGTATGGCGCTTCCTAAAATACTCGATTACGGTGGGCACGCAACAGCAAATCACAAACTCAAAATTGTGACGGGTGATTTAAAGGGGAAAGCATACACTTGCAGCGCCTGCGATGGTTACATCCGTTGCGGTGGTTGGAGATATCGGTGCGAGGATGTGGCGTGTAAGGTTTACGTGGATCCGAGCTGCGCTAAAAATGACATTTTTGGACTCTCAGAGGATGGTATTCATCGAGTTGCATCCGTGCGTAAAACGGATATTTCAGCTGTTTTGGTTCAGTCAATCATCAGTGGAGCGGTAGGTGGGCTCTTCGGCTCATGAATTAGTAATGTTTTAAAAATTACCATAGTTATAGGGCATCTTTATGTCAATGGTAGATATTGGAAATATTTTGAAATTTGATAATGATGTGAGATATTTTAAAATATTTTTAAATTTACCATAAACATAAATTTATAAATGAGTATCTATTTTATTATTTTGTTCTTTATTCTAGAATTAGGACATGAATAGCTTTAGGACCAGAGTATCTATCTGTAAGTCTGAAGTCATCTTTATTTTGATTGTCTCGTAAATTTCACTCATGGAAATAATATTTATGTGTTAATTTGCAGTCAAAAAAAA
>TRINITY_DN161694_c0_g1_i1:0-1010
GGCAAATGGAGCCCTAGTGGGAACACAAAAGCACTGGTCGTGGGTATCAGGTAACATGGTGGGTTGTCACTTCTGAGGTTGACTGAAATGTCTGCTTATCTTTGTCTCTTCCTTGCATGCTAGGGCGGCAATTACAGGAAACCTGGCTCATGCCCATGTTATAAATGTGTGACACTCGATCTCTCAAATGATTCATTCGTGGAAGAAATTAGAAACAGATGTGAGTTCAGACACAGAAGAGAAGAAAAATCTACGCAGGGTTGCTCTAGTTCGATAGCTCTCTTCACAAATTTATATATCTCTGTGTTGTGAGAGCTGAAGTCTATCATGGCGGCCTGGACTTATAATTTTCTCATTCGACTGCATGTTTTTCTGGTGGTGTTACTGTTTCTCTGTTGCCTAACTCTGGCAAGGCCTTTCAATTCGCCAGGAAGTGATGGCAGAATAACAGGAGCAAATATGGTGGCTGAAAATTGGAACACTAAGGGATTACCAGGCAAAGAATGGAGCATGAAAGAAGGAAAAGAAAATGGCGGTGGAAGGATTCTTGAAAGCAGCGTAATGGACTACGACTACGGAGAGGCCAACCCGAGGCATGACCCCACGAAGGGGAATAATAAATGGGGAGGTGGCGGTGGCAGGAAGCCACCAGTTAGACCAGGAAAAGAGCCCTGAATAACTTGGTTCAGGAAATTTATAGCATGCCTATTGTACATGTACAAATATTTAGCAGCTGCCATATCTCACTTCTTTATCCATAGCAGCACAGAAGTAGAGAGTGTAGTTTTATGAGGATTGAAGCTAGCATGAATCTTGGCTGTAGAAATTTCTCAATATTATAGTGGTAAATTTTTTAAAAATTAATGTTTCTAGCAGTTTGAAAATGAAATGATATTTTATAATTTATTAGATTAAAAATAATTGATGGGACTATCAGTTTTCTGATTTTGGCTTTTTGCAATTTAATATTTTATTGGGACTATTAATTCCGTTTTTTCAGCAAAAAAAAA
>TRINITY_DN161800_c1_g1_i1:0-311
GCAGAACTACCAAATACTTTATGACAACGGGAGGAACGTGCTCTCCTTTGCGCCTACTGTTTGTGATACCTTGTAACTTGTAAGCAGGAAGATATGCTATGGTGGCTGATGTTTGGTAAGGTTGTGGCTTTTCTCTATATATGTCTTGTAGTTTCCTACTACCGCTCTAACAGTTGGACGCAACAAGTAAGAAGATAGGCTATGGTCCTAGTATTTGCAAGGGGTGGATATTCTATATCTATATATTTTGTAATTTCCTACTACTGCTGTAGTTTTATTTTGTAATTTCCTACTATTACTGCTAATTTGCT
>TRINITY_DN161806_c0_g1_i2:0-303
AGCTCCACGGATAGTGATGCAGAGAACAAGCTTTTCAAAATGATGCGTGAATCGTTCTTGCCCCTGTTCTACCCTTTCGAAAGTAAACTGCCAAAAGAGCGCCGATGGTCCTGGCCTCAACCACATCATCATCTTCTTGATTGGTTGCGCATATGCATTCTTTCCCTACCTTCCGATAATGGCGATGATATGCTCCATGGTCACATCGCACATTCCCATAATGGAGAGCATGCCCAGAACGACTATATGAAGATCCCCGGCCAAGACGAAGAGAGCGCAAAAGACAATGCAAAAGAAGACAGC
>TRINITY_DN161870_c0_g1_i1:0-1467
GAAATGTCAATGCCGTGGCATCCACCCTGATGCCAAACCCAGGAAAATGAAACCAACCCCTGGCGAACGGCGAAGACTCCATCGCTCAGAGCGCTTCTAAGTTCACCGAGCTCGCTCATATGATATTAATATGTGAATTCAGCTTGTCTTCCTCTGCTGGAGGACGGACTTAAATATAATCTCGCTGTTGAAATTCAGATTACAATGGATTCTGATCATCATAACCAAGATGGGGATGCAAAGCCAAAGAACGGCTGCAACAGCAGCGTGATCATCAAGTCCAATCAAGAAGTTAAAGAAAAACCTGAAAGGAAAGCCCGGAAAGGTTTCTTGAGGTCCGCGGCAAGGAATTTATGTCGACTGAAGACATTCAGGGGCTTTTCGCCGGCAAAAGTTCTGTGCAGGTGTCGAGATTTATATGTCCAAACTATGCTTAGCTGCAGGTGTGCTCAGGGCGACGGTACTGCTTTCTTTCCGCCGGAATCAGGCAGAAAGACTCGCAAGGTCCAACTTCCTGCAGATTCATCCACCAGCGGTAGCGGTAGCGGCAGCAGCCGAAGACGCGAAGAGGAGAATCTGCGCCGGCTTATCAAAATGACGGAGAGTAAATTAAGTTCAGATAATCATGATCATAACGAGGAGCTCATGGCGGTGAGCGCAAAAACAATCAGTACCAGCATCGGTGTGGCCTTTGGTATCCCGCGGAGCAGCAGCGTTAATGATAATAATAACAGCAATTTTAGTTGGATGAGCATAGCGCCAATCGACGAAGAAAGCCCCTGTTACTTCCCTGGCTCCTTCAAGAAGAGATGGGCCACTCCCCTCCCTCGCAGTGCCAGCACTTCTACTACTACAACCTCAATCTGATTCCTACATACATATATACATGTATATCTTCATGAATTTTTTCTGTATATTGGCTAGTGCTTTGAGGCCTCTATGTTTGATCTCAGACAAATTTAGAACTGTAATTTGGTAGAGGCCCGCTTCATCCCGTAGGCTTATGAACTTATTAATTATCAATCCTGTGTCTGGCAGATTTTGCTGTTAAGATCGCTTTTTTGACCTATTAATCAACCAATTGTGAATCTTTGGATGAAAGCTCTGGATTGAACGCTGTGATTACTGAATTCTTGTTATGCCTGACTTCAGGGCACTGCTAATGGTTACAGACTAGCTCTGCCTCATCTTATTAGACACAGGACTTAGTTGTTTGTTTTTGGTTTTGCACTTTTCAGGAAAACGATGCTTCTATATTTAACAATTAATTTGCTTTGTTACTTTGGGGAACTCTTTTTAACAATTTGATCCAAGAAGGAGAAAAAAAGGAGATCATTGATGTCCATGGCAAATTTAATGAAATTCCAGTTGGACTGCGGAAAGAATCATTCGTTAAAAGCTTAAATTCGCGTTAATGAGAAATTTGCAGCAGAAGTTTCTCCAACCCAATTTGGTACTTAGTCTTCT
>TRINITY_DN161883_c0_g1_i2:0-341
CTGAATTTCGTGCAAGAGGATAGGGTGCAGATGTTGGCGAGCATGGCTTCAAAGGCGAGTCCTGTGAAGGAGATCCCTGGAAGTTACGGTCCCCCACTGCTGGGCGCTCTTGCCGATCGATTCGAATATTTCGTAACAGAAGGAGTCGATCAGTTTTTTAAGCGCCGCATAGACAGATACAAGAGCACGGTGTTTAAGGTCAATATGCCGCCAGGTCCGCCCATCGTGTGGGACTCGCGAGTGATAATGCTGCTGGACGGCAAGAGTTTCCCCGTGCTCTATGATCTGAGCAAGGTAGAGAAGAAGAATGTGCTCACCGGCACTTACATGCCCAGCACTGC
>TRINITY_DN162011_c0_g1_i1:0-616
ATCCGGCTTGGACACCCGCTGCAATAAACTCGGCTCTCATGACATCAAGCGGGCTACTTGATAACACCGAACGCCTTATAAGCGACGCCATCACCGGGCGAACAGCAAACGCCTTCGCAATAGGCGCGGGTCATGTGAATCCCAATGCTGCCTTGGATCCCGGCCTCGTTTACGATCTGGAATTTGAGGATTATGTTATGTTTCTGTGTAGCCTAAATTACACCACAAAGCAAATTCATCTTCTAACAAGGAAGGCGAAGGCGAGCTCCTGCCCTAGGGTACCAGCACATCCCGTTGATCTCAACTACCCATCATTCTCCGTGGCGTTTAAACCGCCTAATTTAGTTCGCGTTACAACCAGAACTGTGACGAACGTGGGGGCAGCCGCCTCTGTGTATAAGATCGCAGTTGACAGCCCTTCAAGCGTAAACATAATCGTGGAGCCTAGCACACTGACCTTTCGGAAGAAAAATGAGAAGGCGAATTTTACAGTGAGATTCGAAAGCAAAATAGCATTCGGTCACAAATCTAGCGGACGCCAAAGGTTCGGGCAAATTTCATGGAAATGCATCAAGGGTGGAACGCAGGTTGTCCGAAGTCCGGTAGCCATAACCTG
>TRINITY_DN162054_c0_g2_i1:0-236
AAAGTTGAGTTGACCAAACAGCGGGTTGCTATTCATAAACTGGCCGGCCTGAAAGATCTCCGCACAGTTACTAATCAAATTTGTATCTTTTAGTCTGGCCACTGATCACTGTGGCGCGCTGAGGAAACTTCCGTTTAATCGTCCTTTAGGGCTATGGCGACTTCTAATTCCTTGCCCTATGTAGAAATGTTTTTCGGTATTGAGTGGGGAGCTTCATTTTATTGGAGTTGTTTTTA
>TRINITY_DN162055_c0_g1_i2:0-256
TGTTACTGCCTGGGAATGTGCATTTAACAAAAGTTCCAAGTATGGTAATGAAAAGTATGATGTCCCTTAAGTTTTTGGACTTGAGTGGCACATCAGTGCAGTCATTGCCGGAGAGTGTGGGCGATTTGGAACAGCTAGTATGCCTTGCTTTAATAGCCATGCCCCTCCTCAGGAAGCTGCCTAGATCTGTTTCAAAGCTTGCAAGGTTGGAGATCCTTGATGTTAGCTTTTCTTCAGTTATAACATTACAATCCAG
>TRINITY_DN162142_c0_g1_i1:0-457
CTCATTTTTCTCTCTGTGTTGCATTTTCTATTTTCTCTCTGTGTTGCAGGTTCGCGTGAATTGTTGTCCATGGCGTCCTCAACAGGCTTTCTGGCATCGGCTTACGTTAATGTTTTGCAGAGATATGATATATCTCAGGAAGTTGCAGTGGGGAGGGCCGAGGAGAAGAAGAAATATGAGTGGGATCGCATATTCAAGAAGTTAAAAGACACGCTGCTTGGACAGTTGGAGAAAGCTAAACACGTGGTTACTGTTTGCATTTTCTGTAAAGGAAGCAAAGAAAATTGATCAACGATACACGGTTGGATAACGGGTGAAGTACGAGCCTGCATCAAATGTAACACTACCTGGTTGCTTAAACTGGTTGCTTATATTTCAAATCATGGAGAATTTTCTGTATGTATTAGTGATGAAGCTCTATGTATAAATGAATAAAATCTCTTATTTCAAAAAAAAA
>TRINITY_DN162291_c0_g1_i1:0-289
GTGGCTGCACAGTGAAGTCAGACGCATTCCACCCCACATTCAGCTGCCTCTCCATTGCTCAGTTGGGGATGCAGTTGAAGCTTATGACACTGACTGCTGGTGGCGTGGCGTCATTGTCAAAGCTTCTGAGGGAGCAAAAGAAGACCTTTGGGTGGTCTATTTCCCTGACACTTGCACAAGCAAGGCATATCCACATTCAGAGTTACGCCCAGCTCAAGAATGGCTCCGAGGAGAATGGATCTTGGCGCCCCAGGATAGAAGCCCAGTCATCGAACAAGTGATCCAGTCT
>TRINITY_DN162295_c0_g1_i2:0-269
AATAGGAGTACTCTGTCCCAGAAGGGGAGGGCTTGTCTCTTCAGAATCAGAACGGCCTTATGGACGGTTATCGCTTGCAATCCCCCGCGAGCGTGTGATAAACACCACTCAAACCGCCATGTTTTTCTGGTTAAAGGATTTGTACGCATTCATCCTCATGCGAATGCGTAGTCATCCCGGTGATGTAGTCAGTAGTATTTTCTGTGAGGAAGCGTCCTGGAGAAAAGTGTTCTGTGAAAATCTATCACAGTTCAAATTTTATTGAGTAT
>TRINITY_DN162310_c0_g1_i1:0-359
ATTTGGATGAGAGAGGCTGCATTTCATGTTGCGCCAAGGGAGACTTTGCCGCTACGACCGCTGGCCGAAACGAAAAAGCAGCCGTAGTCGCCATTGATGGCCACAAATAGACAAATTCCATCCCGCCAATTTGTCTGCCTGCCTGATCTGGCTATAACACTGAAGCAACTAGTTATTTGCCAAGTCTCAGTTATGGATAGATACAACAGGCAGGCCTTCATTAGTGTTACTGTTTGCTTGGCAACTAATAATAAATAAAATAACGCAACAGGTTTTGATTATGAGATGCTTGTGTACTAAGATGATGTGCATGTTGATTCATGTTATTTTTTGGTTTCAAACCAGTCAAGGGATTAAAA
>TRINITY_DN162327_c0_g1:0-1454
CACGTCTCATCTGGGGACCAGTTGCCTTCCTTTAGTTCCACTTCCATCCAACACTATGCAATATATATATATTATTATATAGATGTATAACTCCCCCCCTTTGTGCTCTGGATTCCCACCGCCATTACCCACTGTGATTTATTTTCTCTTTCTCCCCCACCAAGATTGTTTGTGCCTTAGTCTAGAATTCATTGATTAGAAGTTGAAAGTTGCAAAAGATGGGTGTTGGCTCTGGACTACTTGAAGCTCTAAACGTGAGAGTGGTGGGATCCGGGAGGCGCATTCTGGTTCTCTCTCATGGCTTCGGTACAGACCAGTCTGTATGGCAACGCATTTTGCCATATTTTGTCAGAGATTTCCGCATTGTGTTGTATGATTTGATGTGTGCTGGGAGTGTGAATCCTGATAACTTCGATTTCCAACGATACAGCTCTTTGTACGCCTATGCCGACGATCTCATAACAATTCTGGAGGAGCTCAATGTCGATAGCTGCATATTTGTTGGACATTCTCTCTCCGCCATGATCGGCTGCATGGCTTCCATCAAGCAACCAGACCTCTTTTCCAAACTGGTACTCTTTGGAGCCTCTCCAAGGTAAATTATTGCTGGAACTTGTAATTAATTATCTATTTTTTCATAAACGTAAATTATTTGGATTTGATCCAATTCTCTGTGGGAAATAATCTTTTCAAACCAACCAAACGTGATTCACTATTTCTCTGACCAGGTACTCGAATGATAACGAGTATGAAGGGGGATTCGATAAGCAGGACATAGAGAAAGTGTTCGGCGCCATGGAATCGAATTATGCGGCCTGGGTTTCAGGGTTTGCACCCCTGGCTGTCGGAGGGGACGTGCCTGTAGCAGTGCGAGAATTCAGCCGAACTCTGTTCAATATGAGGCCCGACATCGCCCTATATGTTGCCAAAACTATTTTCGAGACCGATATGAGGGGCATTCTGGGGCAAGTCAAGGTTCCAAGCTGTGTGATTCAGACTAGCAAAGACATGGCCGTACCTCTTGGAGTTGCAATCTACGTGAAAAGACATCTGGGTTGCAATGCAACCCTTGAAATACTGGACACAGAGGGCCATCTGCCTCATCTCAGCCAGCCTGCTAAGATAATTCAGCTCCTGAAACGTGTGTTGCAGTGATATTTTCCTTTGCAGGCTTAGGTTTGTTATTGTGAATATTGACAAGAAATAATAATTATTACAATAGAATTTGCCCCCACCACTACTACTGCCACTAACACTGATACCAGCATTGTGGAGGTGCCCTTATCTTATATGCATTTCATATGTTTTGCTTTAGCCAGCAACATTGTTTTTCTCTGTCTGTAACTTGCATATATAATATTTTCTGATAAGAAAGCCTTATAATATTAAAACATAAGCTTAAAATTTTAAGAACGGTCTATTCTAGTTTTAATTATATAAAAAAAAATGACAAG
>TRINITY_DN162343_c0_g1_i1:0-781
AGAACTCGAAAGCACAGAACTGAAAAAGTTGAATCAAGTCCGAGAAACCAGATCAGGTTTGATTCCTCTCAAGTCTAATGGGCATCTAACAAGGTCAAAATGAACCAAGTCTAAAGTGGTCATCACTTCTACCTAAATTAGTGTTTCGATTCTAGAAAAAAATTATAAAGGTATTCATCGATTCTCACCATGATGTTTCTTTCAAAGTTCTCTTTCCAAGTGTAATTACAGTCCAACATGGGATCTTCGAGCAAAGTCAATGAGCACGGGAATCACTGTATACAATACATTACAGGGAATATGAAACAAAAAGTTGATCGTGTTCATCCACGTATATAGAGCTACTCGCACTTTATTGAGCGGTATATATGGCGGACAAATAGTAAAGAAGCACGGAAACCAACTGTTCCGAGCATGAGAAAGAAACCATAGCATATGCAAGACATGTAGCCAAAGAAAAAAGATGTTTGCATGAAGCCTGTCATATCTGATCGTGCAAAATAATAGTAGACACAGTATCCAAAGATGAAAACACCAGTTGATCCTCCACATAACACAGACCTCCCCCACCACTGATGATCCTCAACAGCAAGCTGGAAGTAAGTCAACGCAATTGTAATAAATGCTGTTACAATAATAAGGATAATGAATACAATGGAAAGGATGCTGTAGATTGTGTAAATCTTGTGACCCCACAAGCTGGCAAAAATATAGTACAGCTCAATGTATATAGCACTGAATGGCAACACTCCACCCATAGCCATCTGAGGAGCTGTCCCTC
>TRINITY_DN162508_c0_g1_i1:0-354
AAAAAGTATGATGTCTTGCTTCTTGTTGGTCTAGGAATCGGAGCCACTCCATTTATCAGCATTCTCAAAGACATTGTCAACCATAGACATTGTCAACCATATGAAAGTATCTGAGGAAGAAGGCGTAAGTTTCTTTAAAAGTTTTCATTTTCGTTTTGATCCCCGAGCTTAAATCTTTGATTTTCTCCTCTAAATGGTTAGCATTTGCAGAGCGTTGCAAATGTAGGGAAGCGTAAGAAAAAAACTTCCAATACAGTTCGTGCATTTTTCTACTGGGTTACTAAAGAGGAAGGGTCATTTGATTGGTTCAAGGGAGTCATCAATGAAGTGGCAGAATTTGATCAAAAGGGAATA
>TRINITY_DN162510_c0_g1_i2:0-464
ACTCCTAATGCAACCATGGCTTCAGTTCTGTCCTCTGCTTCTATTGCAGCCTGGATGGTTTTCAGTGGCTTCATAATTCCACGTCCGGTGAGATTAATGTGTTTACTCGCTAGATTTTTGAAATTTAATGATGATAGGAGAGAAACCAAATATTCATTTAATTCGTTTATCTATCAAATTTCCAAAATATTCCAGAAGAGTGAGAGAAACCAACTGTTCATTTAGCTCATTTTACTCTAGAATCTCGAGGGAAATCAACGGTTCAGATTTCCATAATATACTAAAATCCTCAATAGAAAATTGCCTACTTATCTCTTTATACTCATCACAAAAATCAGCCAAATCATGTACATTTAATGTGGGTGTTTGCGAGTGTTACAGCGGATTCCTGTGTGGTGGAGATGGTATTACTGGGGCTGCCCCTTCGCATGGACGCTCTACGGACTGGCGGTATCTCAGTTTGG
>TRINITY_DN162525_c0_g1_i2:0-682
TGGGGATGTCAACCCTACAAGGAAAACGCCAAGCTCTACTGCAGGCGAAGTTGTCGCATGCAAAGTGCTCAGACGCAGAAGAAACCAATTGAGGATACGATCGATCCTTCAAGTAAATTGCTAAGCTCTACTGCAGGCCAAGTTATCACATGCAAAGGTAAGTAGGACACCCCACTTTCTAAAATTATCCATGTGCTTTGTTCAGTAAGGGAATGCTAATCCAATTTCAGTATTCAGCACAGTGAGCATCTAGGAGAATTTCTCATTGCAAGAGATGATAAGTCTCCAATTACATAGATGCTACTCTTGTTCTACATCATCTATGAATGTCCATTAGAATCATTTTAACTTTTAAGTACTTCGTATTTACATGGATTTCCTATATGGCTTGGAGTCCAAATTGACTGTTTCACATTGGTTCACATTAACATATATTGTTCAATTTATCAAAATTATGAAGCCAATGGTAAAGTCACGAAGTGTAGTGCCTCATGCTCATATCCTCATTAAACCTCAGTATAAAGAAGCCCTGTTTGTTTAATGGTTGGTTTGTAATCTATACAGAAATGATAATGCTGCTTTTTATTAATATAATGGTTAATCGATTACCTATGTTCAAGTTTTTTCAATATTTTAAAAATACTCATTATAAGTAGAGAATAGTTCATTATATGTTAGAGAA
>TRINITY_DN162552_c0_g1_i1:0-269
GCTCATTCTAATAATTTTTATGGAGAATTGCCTGTATTTTTAGCAAATTGTACACAACTTCAACTAATAGATTTGAGTAAAAATAGATTAACCGGTGAGCTTCCTCCATATTTCACACTTTTTTATGAATTGAGAGTATTAGCCCTTGGTTATAATAATATCCATAGTAGTATTCCACAAAACATCACTAATCTCACCAACTTGGTTGTGTTGGATTTATCCAACAATAAATTTAGTGGGAAAATACCTGCACATCTTGAAAGACTCTC
>TRINITY_DN162552_c0_g2_i1:0-295
GCTCATTCTAATAATTTTTATGGAGAATTGCCTGTATTTTTAGCAAATTGTACACAACTTCAACTAATAGATTTGAGTAAAAATACATTAACCGGTGAGCTTCCTCTATATTTCACACTTTTTTATGGCTTGAGATTATTAGCCTTGGGTTATAATAATTTCCATAGTAGTATTCCACAAAACATCACCAATCTCACCAATTTGTTTTTGTTGGATTTATCCAACAATAAATTTAGTGGAAAAATACCTGCACATCTTGAAAGACTCTCTGGATTTGTGGATGCCTCAAATAATT
>TRINITY_DN162580_c0_g1_i1:0-1465
CTTCACCTCCTTCTTCTTCTTCTTCTTGTGACGAGAACTCCCCAGAAGGGCACGATTTGGATACATGGATAATCTCTAGTCCAGGTAAGAGCACATATATTTCTTTGTCTTTTCATTGTCTCTCTCATTTTTTATTTTGTTTTTATATCTTATTGAAAATCTGGCCGGTTTTGAAACTAATCACGTCTCCTGTATTTTTAGAGGCTAGTATTATATGCCTACCTATTCTTGAAAATTTTATTAGATTTTACATCCATGAATTTATATTTTACAAACCTTCAACTCTAGCGGGTTTTTCAGTCCCTGGAGATATCTCTATTCTCTGGTAATATCTGTCTTATTGTGTAAGGGGCTAATTTCATGCCCTTATTTGGGTACTGTATGGAATCATGCATTCTCCAAGGGAGTGCTAGGGTTAATCTTGCCTTTATTACATCTTTTCAAGAATTAGTTTTCCCTTTATTATCCTCTAGAGAGCTGTTTTCTGGACCTTCGTAGTCAGATCTACAAAAGGATGTTTAAGGTCCTTTGCTAACCCTAATCCTTACCGATTGACTTGTCCTGTGCGGCTAAAGATATTGTAAATGTGGATTTATCCTCTGCTGAACAGGCAACAGTATGTGGATTAACCTTGAACCAATGCTTTATACAATGCAATTCTCCCCACTACCACTTGGTCTGGGTACATGCTGTGGATTCATTTATTATTTTTGAAAATGTGGGATAATGAGCCTTTAAGCATTCATCTCCTTAGGGGACTACTTTCATAAACCATTTGCGTTGAGGACACGTTTCGTAAGGTGACCTCGGTCACCAGAAGTCTTATAGTTGAAAATTCAGAAGCAGCTGGTGCAGACCTTCTAAGCCATGGCAAGAACGTGGGTGCCCAACAAGAGCACAAAATTGGGTGTTCTTGAGTATATATTGTTTTTAGCAGTGATTTTGTTTCTAAATGCTAAAGCAAAAAAAGATCATTAGGAAATGTTGCATTAGTGCCCCAATGGTTTTACAGTTTCAAATTTCAAATCTTATCCCATTGTTTCTCAACTGATAAGTTAGATGAATGAAGTGCGATGCCTCTTTTCTCTTGAACCATTTTCTCTGAATTTTTTTAATATATTTTTTATTTTAATATTTATCTTAATTCTTTTTTTAAATTTTAGTTGCCATATTATGCATTCAGTCTGAAATTTAAAATATTATTGGGATCAAAACAATACAGCTTTGAAGTTCTGGTTCAAAGCAATTTATTGTTTTATTAGAGGCTGAGTATCTGTTTGAAAAAATACACTTTCTGAACATGTTAAATGATTATTTGTATTGTCTTCTTACAGATATTTAGATTAGTGATTTCTTAGCTAAAAATTGTAAACTTGTGCTACAGGTGACAATCCTCAGCTTGTCAAAACAAGATTGAGGCACTGGGCTCAGGTTGTTGCTTGCTCAGTCCGGCAATGTTGTTAAG
>TRINITY_DN162598_c0_g1_i1:0-238
TTGTGATCCAAGACTACCCCTATGCCGTAGACGGCCTGGACATATGGTTTACTTTGAAACAATGGGTTTCAGACTACTTGTCCTTATATTACAAGGACGATGCTTCAATCAAAAAAGACCAAGAATTGCAGGCATGGTGGAATGAGATTGTAAATGTTGGGCACGGAGATCTCAAGGACGATCCGAGCAGATGGTACAAAATGGAGACAAGGGAAGCAGCGGTTGAAGCAGTCACCAC
>TRINITY_DN162623_c0_g1_i1:0-306
ATATTGAAGGAATCGATCGCTGAGCATCGCCATAAACGCATGGAAAAGAGAATGGGAAATAAATACTGGTGGGATAGGTTCCTCAGTGATATGTGGATGGATTTTCATATCTAAGCCGTCGTCATGGGTGAAGAATTTAGTTAAAAGCAGAGTATTCAGCAATGAAACATTTTGCTTGGATCACCACCTACATCACGCAAGAGAGGTGACTTCGTTTTCATCCAATTTCTTTATGGTAAATTTGAGTACAGTACTGCCATATGCGATTTGCTTTCTTTCGTTTTTTCACTTCGTATTTAAATTGGA
>TRINITY_DN162689_c0_g1_i1:0-1285
GGCGATTTCACTCAAGATCGTCGTCCTGCTTGTCGTTGCCTGCGGATTTATGTGTTGTGAATTAGCTACAGGAGAATTGGCGGCTTCCTTCGTGTTTGGAGATTCTCTAGTGGACGCAGGAAACAATAATTACATATTTACTCTATCTAAGGCCAACATAGCCCCCAATGGCTGCGACTTCAAGCCCACTGCAGGGCGCCCAAGTGGTCGTTACACTAATGGCAGAATCATCCCCGATATCATTGCGGATGAACTGGGGCAGAAGATCTACTCCCCGCCATTCTTGGCACCGACTACAAAGGGGTCTAATATATTACACGGAGTGAACTATGCTTCAGGTGGTAGTGGAATACTTAACTCAACTGGCAGTATATTTGTGGGGCGGCTTTCATTGGAAGTACAAGTGAACAACTTTGCTGAAACAAGACAGGAACTGACACGCATGCTAGGAGCCAACGCAACGAAAGAGTTGCTGGGAAAGTCTGTATTCTCTATCACAATGGGCGCCAATGACTTCATAAACAACTACTTGGTGCCAATTGCATCAACTATTCAACGGGTATTAGTCACCCCAGACTCATTTATTGATCAAGTGATGACCACTTACAGGGCTCAACTGATGAGATTATACGAAATGGGTGCACGGAAAATCCTTGTGGCAAATGTGGGACCCATTGGTTGCATACCATATGAACGCACCCTGAATCGGGTAGACGAAGATCAATGCGCAGCGTTGCCAAACGAACTGGCTTTAAAGTTCAACAAGCGTTTGAGGCCGTTGGTTATGGAACTCAATGCAAACTGCAAAGGAGCCACCTTCGTATATGCCAACACTTACGACATGGTTGAAGACCTCATTAAAAATTATGCTAAATATGGATTTGAGGCGTCAAATATTGCATGTTGCGGCAGGGGCGGAGAGTTTAGAGGAGTGATCCCATGCGGCCCCACGTCCACTGAATGCAATGATCACGAGAAGTACGTATTCTGGGATCCATATCACCCGAGTGAAGCAGCCAATTTAGTTGTGGCGAAGCGACTCATCGATGGTGGACCAAACGATGTGTTTCCAATCAACGTTCGAAAGCTAATTCAAACATAAAATTATATTATATATAGGCTTTCCATTTTACGTTGGTGTGGTGCTGGTTTTGGCTTAGGCTCAGCTTAGTTGGAAGGAAAATAAAAAAACTAGGTTAAGCTTTCTATTTTGTCGTGTCTGCCTTGTATCAACTTCATCTACTTTATAATATAATTTTGAACGGCTTACTCTTCTGTCTTAAAA
>TRINITY_DN162731_c0_g1_i3:0-358
GGTTTGCTCAGCATTTGGAAGAGGATGATCTTCCTTGTATTGACGAGGCATTCTATGGGTATGCTATTCATAATTTCAAAGATGCTCTTGAAAAGATAGGAGTGGTCACTGAGGAAGGAGGAGGATGCGATGTTATTGTTGATCATCATATTCAGATGCATACAGATTTCAAAACCATAAAAAGGCTATATAGTTATCTCCAGGTTTCAGAGTGGGAGCCTTCTGTATTTAGCGTTTTACCAATTTGGATTCCAAATGAGCAAAAATGGACGCCGACAGAATCCTGTGTGATTCATGACGTAAATGGGCTTTTCAAATCGAGGTTGAAGATCCTGGAAAACTGGTACGAAGAAGAATT
>TRINITY_DN162821_c0_g1_i1:0-504
GGGGCGGAAAAGAGCGCAGGAGATTGCCCTGGTATCTGCTGCTGCTGCTGCTTTTTGTTACCAAACTCAATATCAAGATCAAAATCCATAGTCTTAATATTCGGCCTGAATTCAAATCCATGTCAGGCGTTTGACTGGTGAACGTTTGGAGGTGTAACACTTATGTGGGCTACTTGGATTACCATAACATATACATTATTGTATGTACCTACTCTCAATGATGTGTATCTGTCAGTACGGTCAACTACCACTCCACTCCATCCTTGTCAAATTGGGGTCGGGACTCCCTCCTAAAAGATTCGGGATTTAAGACTTGAAATAATCCTGCAAAAAAAATTGTAGCTTAATGTGGAGATTATGTCCATGCCATCATTTCCTACATGGAGTGCATGTGTAATGTAAGCAATCTTCTTCCTTTTTATGGAGTAAATGTGTAATATAAGCAAACGTGGTTATGATGAGTATGGAGTAAATGAATAAAATATTAATTAATTTGTATTTCCG
>TRINITY_DN162876_c0_g1:0-876
ATCTTTTGTTCCTTCTATCCTTACGTTATTATTCCTTTCAGAGCATTTGTTGGAGTAAATTTTCTTAAGTCAATGTCTTTGCATTGATAGAGGGAAACTACTCCTACCTCAGTCTCTGGGTTCACTCACACATTCTGACGCTTCACCATCGAAAACATCGTCTACAACTTGTACTAGTGAAACCAGGGTTTCATTACTATGTTTTGATTATATGGATTTGTTATGGAAAAGGTAGCCCTGTCGACCTCAACTTCCATGGATGGAAACAACTATGTTCTCAGGATATTTCCCCTCGACACTGAAGTTTCGACCAACCCTTCAGGTGAGAAAACCTACCATGCCACAGTGGTTGACTTCTTAGTTTCTCTATGGTTAACTAAACACTATTAACCAGTTCCTCCTTTCAGTTTTGTAGGTAGGGTCTATAGTTTCCCTTATGATGTAAATCATTTCATGGAATCCTCAGTCAACCCCAAAACTACGCTTATGCTCTTGCTTTGTTGTCCAAGTTATTCTAAATTTACCTGTCGTTTATACGAGGGTTTCGACCAACTTATTTCTTACAGAGTAAATATTTGGGTCAGCTCCTAGGTTGTTTTATGAGGGCTTTTACCCCACCGCCATGCGGAACTATGAGAATTTAGTTTTCAAGTTCAGGTTATTGTGGTACTCATGTAGAGTATGATTAAGATTATTTGCCTGACTGGCGGAAACCTTAATATTTTTATAATTATGTAGTTATTAATTGCTATGGTATGGAGCATAAGGAAGTATCCTTAGGTTTTATTGCACATAAAACAAACTCTTGTTGTTGTTTTGGCTTTTAGGGTTTTTTTTTAATATATATCTCTTGTTATTTTGTCATGGCTAAAAAAG
>TRINITY_DN163059_c0_g1_i1:0-272
ACAGAAGAAGGAGCCTTATGGCAACTGGCAAGAGCTCATGCCCGTGTCAATGATTCCGGTTATCATCAACTGATCAGCCATTGGTGATCCATGATAAAACTACAGTAGCCCTAATCCATCAGATACCTATAGAACTATTATATTGAGCTTTGCCTTTTTTTAATTGATGGCAGGCTGAGAACTCACGCGGTTATGGAGCCTTTCATTATAGCTACTCACAGACAACTGAGCAGAATGCATCCGCTTTACAAATTACTGGTACCTCTTTATCT
>TRINITY_DN163122_c0_g1_i1:0-677
GAAACGCCCACTGTTATCGTCTTGGTAGTTATAGAAATTCATTGCAATCAACGTCTGATGCGTGGATGTTGATTAAGTAATACAGAATAAAATTCTTCCGTTTTTCTACACTGAAATAGATAAACCGTTGGCAATGTCGAATAATAATGAAGATGAGTGGTAGGGATTGGCATGCTGGAGAATCTGATTGCTTTTTGGCTTCATTACGCGGCCAGTGTTCTATATATGGGAGTGACAACCAATCTCTCATCCACAATCCCTAGGGCTTTTGGTTCAGAATACAACAAGATCAGGCGCGGAAGAGAGTCAGAGCACGAAGCCTTCTGGTTATGAGATTCATGGAGAATTTGGTGTTTGTATTGATTTTTATTGGGATAGGGGTGGTGCTTAATGGGGGAACTTTAGTTCATTCGGCGGGGCCGTTCCCCTGTGATCCCAGCACTGGGTTGAGCTCGTTTCCATTTTGCGACGTTTCGATGTCAATTGCAGACAGAGCGAAGGATCTCGTTGGACGTCTGACTCTACAGGAAAAAGTGCAGCAGCTCGGGGATGCAGCTAGCGCCATTCCCAGGCTCGGAATTCCAAAGTATGAATGGTGGTCTGAAGCTTTACATGGGGTGTCTAATGTAGGTCCCGGGACACGGTTTGCAGCACCAGTTCCTGGAGCTACCAGTTTT
>TRINITY_DN163166_c0_g1_i1:0-292
TGGCGAAGTTCTACATTTTTGCCACCACCATGGGCGATAGTTGCATTGTTAATTCTTGGATTCAACGAGTTCATGTTGCTCCTGAGGTAATGGTTTGGGTGTTGCTTTTTAAAGAAATGTTCAGAATCTGAGAATACTAATTCTGTTATCCTTGTAAATTCCTTTCTGGTTTACAATAGGTTGATGTTATCCTTGTTTCTTGATATCAACAGGAATCCATTATATCTTGGTGTGCTGTTTGTGCTTTTTCTGTTGGTAAAAGCCCTATGGGTACAGCTGGATATTGCAAGTA
>TRINITY_DN163169_c0_g1_i1:0-209
AAGAAATCACAGAAAAAAATGAATGGATAGCATCCCTTTTACAACTGCATTTCAGTTCAGTCGTTGGGGCTTTTAAACTGAGCATTTGCATGAAGGAAATCTGAATTTCAGTTAAGTAGTTGGGGCTTTTAAACTGAGCTTTTGCATGAAGGAAATCTGCATTTCAGTTCAGTAGTTGGGGCTTTAAAACTGAGCTTTTGCATGAAGGA
>TRINITY_DN163181_c1_g1_i1:0-341
TTTGCTGATTTCTGAAATTTTCTGAATTTTCCAGGTAAATTTGCCATAGCGATCAGTCGGCCTTGTGTCAGGGGCAGCATCCTCGTCAGTGTCCCAGTAGGGCGGTGAAGTGGAGGGAGTGGCGTTGTCGAGCACCTGATCCCATGACCGAAGCTCCGCCCCCGCCTCTCCGCCTCTCATGCTGCCACCGCTGCCGCTGCCGCTGCCGTTGCCGTTGCCACTGGCACTGCTTCCCACTGTGTCCATTGATGTCCCCGCGCCGTTCTCTTCTCTCCCGTCATTCGCCATTAGCTCAGCCCTTCTTCTCCTCTTCCCCGCCTCTGAATTGAGGACCGGATGAG
>TRINITY_DN163188_c0_g1_i2:0-240
ACGAGTGAATAGAACAATGGTTGGGGCAGTCGCCTGCCACGCTCCCCACTAGAGTTCGATCCCCAATTTGTACACTACACAGCAGCAAATATATGCTTCAAATGTGGTTTGTAATGTGAGTTGTAATATGATGTGACAGTTTGTCATCTTGTCTGACCTCTATATGTACAAAAAAGAGGGCCCATGATGCTTCTTCTGGAAACTAGCCCCTCCCACTTTAAAAAAAAAAAAAAAAAAAAA
>TRINITY_DN163190_c0_g1_i3:0-271
GGTTATAGCTATGGAATAGTGCTATTGGAAATGCTCACTAGAAAGAAGCCCACCCATGACTTGTTTGTGGAAGGAATGTACTTGCAAAAATGGGTGGGTGGTAGCTTTCCAAGTCGAGTACAAGAAGTGGTGGACATGGGTTTATTAACCAGGACTAGTAGATGCATTGAAGAAGATAAAGATCTCAATTGTCTCACTGCACTGATAAATGTGGGTTTGCTTTGCACAAATGAATCTCCTCAAGGAAGACCTACAATGATGGGCCTTTTAG
>TRINITY_DN163344_c0_g1_i1:0-434
AACGAGCTTTGAGATTTCTGCAAGCTCTCAAATTTTCAGACCCTTTTCTGTAATTAGGAACGTTAGTTTCGTTAGTCATGGAGGCTCAGAGTCAGTGCAGTAGAGGTAACTGTTCTGAGAAAAAAATAATGAGGCATGGCTGTGATTCAAATCAAGAGTCCATGGATATTGCAATATGCGATGTCATTGAAAAGCTGAAGAATTCTCGGTTAGGTAATGGGGGATACTGCGGTCAAGCACATGGCAGTAATTCATATAACGAGAGTGTGGAGATTTATGTGAAGAGAACTTCACAGACTGCTTGTCAAGATAACCGTGAGGAGGAAATGTTCGTGAGCAGAATGATGTCCCACGAGAAGCTCAGGTATGAGAAATGGATAAATGAGCTTCCAAATAAAAAGGAATTCATGCTGAAAGTCGTGCAGGAGCTGCGG
>TRINITY_DN163376_c0_g1:0-1047
CTATCTTCCTGGAACCAAGAGCCTTCCACCAGTCACATGGGTCTGCAAAATTCGCTATCAATTCGTTGGAGACCGCCACCCGGCAGATATTATCATCTCACGTTGGCATTGGGTTTCATTTCCATCCATCTTTCTTTCCCCTGTATTGACATTTCACTGCCCACGAAAGAAGAAAGATCAAGTAGTTTTTCAGGGACGTTAAAATGCAAGGAGCTCGCCGTCAAAAACCAGAGGCATCATCACCACCGTCATATATTTTCCTGGTAAGTAAGTGAATCTGCAGCAAATTATATTCATTTTAATACGTACCACCTGCACAAGCTCCTCGTATAGGACCAATCCATTATTTCCTCCCGGTAGATTTAATTTTGGTATTCAATACGTAGGTGCAACACTTGATTGAAAAATGTATGGTATTCAACATGGATCAACGAGAATGCGTAGAGGCACTTTCAAAGCACGCCAATATCCAACCAATGATAACCATGACATGTAGGTTACTGCTTCACACAGAAATTGAACTCAAATCCTAGTTATTATGTTAGTTGCTTATTAATTGTAATTGTGAAGCAGTGTGGAATGAATTGAAGAAAGAAAACGAGGAGTTCTTCTCATCCTATCTGAAAAACCTGAAAAACAGAACTGAAGAAAATTATTGTAGCCCGGCGATGGCGGCCCAGCAGATAGAAAACCCAGCAACTTCATTACGCTATGAGAGACTTCATCCAGATTAAAATCCTTCTGATTCATGCGACTGGGATTTTACGATAATTAAATGATGCTAAGATAACAGAGATGTATAAATTATGTTAAGATAACAGGGATCCATGGCTCTTAGTTAAGAAGAAATCAGTTTTTACAAGGTAATTCAGAAATGTTTGGTTTTTTCTTTTCTTTTTATAAATTTCTTTTAAATTAGTTGGATGAAACCAAGGATCTTGAAGACAAAATGGTTGTATGAATAACCATTTTGTGTCTATCAATGTGTAAGATAAACATTTTTTTATTTAATAATAACCCTTTGATGTCCTTCTTTCTATTTAAAAA
>TRINITY_DN163383_c0_g1:0-1571
CCAGAACCAACCACAAGTAGCACTGCTATTAATGGTCCGAAGAGAAGAGAGAGTAGAGTACCTACCTGTCACACACAGCCTGTGCAAGGTCCGAGAAAGTGCAACAGAGGAATCACATCCTACCCCTCAGTGGGCTCCATTAAAACTGCACATTCGCCATTGCTTTCACGACTCACGACATATAGTGCTTGTTATCAAGGAAGAATCGAACCTTTCACTCGCCAATGCGAGGTACCAAACGTTTTGTAGGCCTCCAAAGATCACCCTACATCTGCTATATCATGGAGGGTAGATTTGGGGTTTCAGTAAATACTTAGCTTCTCCTCAAGACTAGGTAGTTCCTTATTATATAAGGTACAGTCAGTTGTTATATTACAGGGGACATTTGCCAGTTAGTCAGTTCTTTGATCATTGGAGAAGCAGGGTGTTGGATTGCATACCAAGACTGGAAGACAGACAGTAATCACCCTAACTGTGTGGGAACATATGTAATTTTCTCTAATCAGAGATCATATTATTATAGGTTTTCAGGATAGAAACAGAAACAGAAACAGCCAGCCATGAGGGGATACTGTTTCATTGCTACCAGGCTTAGTAGAATGATTCTTTTCATCTTGCTCCTAGGAGTGTCAATGTCATTTAAGAATGAAATGGCTCTTGGTATGAGAAATATAGAGAGGATAAAAGGAATTAGGCATGAGCTGTATGCAGTAGAAGCTGCTGCTACTGCTACTGAGGTTTCTCATGTGGATGCAAAAAACAGAGGAGGAGAAGCAGATTTCGATCTGAATTATGGGGATGTTAAGCGTAGAGTGCCCAATGGATCCGACCCAATTCATAATAGGTACTTTTATCAGAAACTTCCAAGTATCAAAACCATTTTTGTTTTCACTTTGTTGGGTATAAGTTAAGGTTATGGGGTATAGTAATAATAATTCGAATTTGCATATTTCTTTTGTTTGCCATATGTTTCAGAAGAGCGGGGAAGTCAGGAGAGCCCCCAGCAGTATAAAGGATGATATGATGCTGTGGCCTTCAAATATGAAGCAGAAATCAGAATGGAGTGCTTTTACATGAAAATACAGCATTGTAATCCATAAATGGAACTACCAATGCTAAGATGGAGGAGTGAATATTGTGATCTTTTCTCATTTTGGCATAAGACGAGCTTATAGTTACTTCTAGTGGTTTGGACATTGCCATGTGCAGAGACAAAAAAAGAATAGAAGAAGGAACAATTTTAGTTGTTACCGTAGATGTTCTTGTTTTTCTTTTTACTATTCAATTAGTGTACAGAGAACAGATTGTTTGCTTGATTGCTTGGTAGACATTTCCTACCTTACAAAAAAATAAATAAAGTTGTATAATTATTGGCCCTCCATATTTGTTGTAACCTTGCCAACTGCAGCAAGTTGGCTGTTAGGGTTTCTTCCATTTTTATTTTTATTTTTGGCTGGTTTTGGGTTTATGATTGAAATAATTGTTTACAGCTGAGACCAATATGAAATTGGGTGCTGAATCTGCAATTTGGAATACAATCTGTTGTGCTCAGTGATAAAGAAAAAAAAAAA
>TRINITY_DN163406_c0_g1_i2:0-312
AATTACCAAGTGTAAACGCCTGGCAATGTCACCTAGTTGAAAACTATGTGAATGAGTTCAGTTCTCATACCAGCAGGGGAAGATTTTCAATTAGTAACATCATGGAAATAGGGTATAGACCTTCTATAAAATCCTGCACTCTCAATATTTACTATGGTGAAACGAATTGTGAAGGATTTATAGCCATAAGAGGTGATGATTTGTCAGAGTTGAAAGAATTTCATGTCGAGCCAGAGGTAGGAGATAAGTGGGTTGTTGAAGATTCATGTGACACTGACATCCTTCTAAGAGCTTCCATAAACAGAAGGGAAC
>TRINITY_DN163455_c0_g1_i1:0-225
GAGAAGGAGGAAGAAGTGAGTGACATAGATAGATAGATAGATAGATCGATCGAAGATGAAGATGCTGCTTATTGTTGCGGGACTGTTAGTAGTGGCGGCTTGTACTTGTCATGTAACGGCAACTAGAAATTTGAAAAATAACACTGAGCTGCCATATAAACCACAGGGTTTAGGAGCAGGAGTTGATGGAGGCGTTGGACTTGGACTAGGTTTGGGCGTGGGTGG
>TRINITY_DN163493_c0_g1_i1:0-295
GCAGAACCAGGTAAGGAGCATACAGAAATTCAAGAACCTAGTGCAAGTGGAAATGTGGAAGATGAAAAATATGAAGGTAAGGAGTGGGAAGCAGAGAAATCAGGAAAGGTAGTTCAAGGGATAGGCCAGCAGGAAGAGATAAAGCATACAGGAATTCAAGAACCCTTTGCATGTGAAAATGTGGAAAAAGTGGAGTCTGAAAGCAGGGAATGGGAAGCAGGCAAAATAGGAAAGGTAGTTCAAGAGGAAGGCCAGCAGGAAGAGACAAGAGATGCAACCGATGTTGATAATGAGA
>TRINITY_DN163509_c0_g1_i1:0-987
TCTGTATGCAGCGAATAGCCAGCGTTCTAAAAATTCCTCTGTGTCTGCTAGCCGCCAATTAGACTTGAGCCACAATAGAACGCCAAATGAATTTTCACGCTCGGAGTGAGTCTGTAATCCACAGATAGGCATATCACGCTGGAGGCCCAGACGAGAATATTGTAAAATTGATAGTACGTGTCAATCAACTGTGATTAAGAAGATCTGTTATTGCTAAGAAATTTTGCAGGCCATTTAGTACCAAGCTTGAGGTTCAACATCGGTTCAGAAAATTAAAAAACCACCGTCAAGCAATGAAAATTGTCCATGTTCTTACGGATGGAAAAATCATGTATGTTTCTAGGAAGTCTGTGGAGCCGTCACAACCCATGGAGGGTTCGTATTGTGGTGACTCTAATTTGCAGTTGGAGAGGATGAAAACCTACCTGCAATCTGGGCATGAGCGATCATGGAATCTCAGTTGAAAGGCATGGATGAAAAGTCATACACTGCTACCGAGATCAATGCTAAGCAACAAGGCCGCCAAAGATAACCACTGTATCCCTTTATTAATGGATGGAAAAGGCTTTTCCTCCACTGATTTCCATCAGAAGACATCTGGTAGAATGTTGGACATTGTTACAATGGAAACAACACCTTGGATGGAGAAAGATCTCCCAAAAGTACTAAGATCTGCTAGTAAAAAAAAATTGTAGAAACTTTTGGTTGTCGAGATCAGTTATGAAGGTGAGAGCAAGATGTATTGAGAACGATATAATGTTGTTGATGCACTTTCTATACCCATCGTTGCTTTGATTGAGGTATGCATGGATCGAAGGCATTAGTTTTGCCTTAGTCTGTTTTGGCGTTTGGTTGTTATTTATAAAATTATTTTTTTGTATTAAAAAAATAGAAAATAAAAGAGAGAAATTGTATTGCTTAAAAAAAAAAAAAAAAAAAAAAAAAAAAAAAAAAAAAAAAAAAAAAAAAAAAAAAAAAAAAAAAAAA
>TRINITY_DN163521_c0_g1_i1:0-448
CGGTTCTCCTACAAGCGTCTCTCAACCGCGACAAAGGACTTCAGCGAGACGGAACTGCTCGGAACCGGTGGCTTCGGGAGCGTTTACAGGGGTACCCTAGAAGGCCCGTACGGGACGGTGACACTAGTCGCTGTGAAGAGAATCGCTGCCGGGTCGAGACAGGGAGAACGAGAATACATCTCGGAGATCAGCACCATAGGACGCCTTCGACACAGGAATTTGGTACAGTTACATGGTTGGTGCCACGAACGCGACGAGCTGCTGCTTGTCTATGATTATATGCCCAACGGGAGCCTCGACAAGGTGATTTTCAGGCAGCCAGGCGATAAGCTTCAGAATCAGAATCAACCCCATCTGAATTGGGCCAGGAGACACAGAATCTTATGCGGGCTGGCTTCGGCGTTGCTGTACCTTCACGAAGAATGGGAGCAGAGAGTCGTCCACCGGG
>TRINITY_DN163531_c0_g1_i1:0-841
AAACTTAGTTCGCCCATTCAATAACTTCAATCCGCTCTGAAACTTAGTTCGCCCATTCAATAACTTCAATCCGCTCTGAAACTTAGTTCGCCCATTCAATATTCTCTTTGTGCAGCTGCCAAGACTAGAGAGATGGGGATAACGAGAGAGACAATAAGTTTGCTATACCTGTGTATATTTTCAATTATGATTATTATTTTCATCTTCAAACAGGCCAGAGACTCTGTAAGGGAGCTGAAAGAGTTAATAAAAGATATCTCCATTATAGCTGCCCATCCTCTGAGATTTGGTATGACGACGTTGCCTGTGATCATTTTTTTGACTTTTCAAGTGAAAGAGTTAGAACCTTTGTTATGTCTATTTTCTATTCTTCTCATTTCTCTCTATGTAAAGCTGGGCGAGTTGAGGGGCGAATCCAGAGAAGTTCTGTCTTATCTAGCTGCCCATCAACGACTCTTTGGGCTCTTGATCATAATTAAGATGGTTTTGTTCATTTTTCAAAGAGATTATCTGCTCCTCTTTGTTTGACATGAGTAATTTATGTACTGCAAGATGGCAGATATTGTGGAACCTTGAGAGAATTTGGAAATGTTGTGGAAACAAAAATGTATGATCAACCATTATGAAAAAGGTTTCAGTGCCACATAACTTTGGTTTGCCTTTGGCAAAACCATTATGAAAAAGGTTTCAGTGCCACATGCTTATGGCAATATGTAAGTGTGGCAATTGTTAAGCCAATATGTAACCGTGGAGGATCCATCTCCTCCACCTATATATATTTTTAATTTGATAAATGTTTTCTCATTTAATAAATCTTCCCATTTTATTCGGTGATCCAAAA
>TRINITY_DN163549_c1_g1_i1:0-354
AGACCCACAATGACAGAGGTCGTGAATATGATGGATATAATTAGAAATGCATAATTTTATTTTTTATTTTTAATATTTATTATTAATTTTTTAATAATTTTGTTGTACAATCAGCGATAAGGTTAATTATTTTTGGGTTTTTAGCAGTTATTTGCTAATGCAAACTGACTCATGAATATGATACAATTCGAAAATATAGGCTTTGACCTCTACAGTAAACATATCCAGACATAGCATTACTGTATTTTGAAATTTTTATAGACATATTCAGAAATAACATTAATATATTTCTGATTTTTATTTATGTTTTTGCATTACTTCGCTTTCGGCATAGGCTAGTTTTTCGAATTAGAT
>TRINITY_DN163555_c1_g1_i1:0-238
AAGGCAATCTAAAAGTGGGAATTTCATATTTCTGAAATTTGCATTCAAAATAAGATATAAAAACCTAATAAGCCTGTGTGATAACCAGCTTGGTATCTGAGTTTGTACTCTTTGCACAATCACAAGTGTATTGATCACAGTATGAGCTAACAGGTCCCGTGCTCTGCCCTTCCTAAGATTCCGTCTCTATAAATGAGAGAGATCGTAATGTTCTACTTGGAGGTGAAATTTCCATTCG
>TRINITY_DN163560_c0_g1_i2:0-325
AGAATATCCCAAACTTTTTAAAACTTGATTGTAACTACAATTTTTTTTGAAGAATCGTGTAATCCAACCTTTGTTGAATGAAAAATAATACTGATACATCATCTTTCTTATTTACTTTGAAACCACTATAATGAACGGAAAAAAGGGACAAAGTTTTATAACAATTAAACATTAAAATTAATGCTACACAATAGAGTTATAGCTCTACAAATATGAATTGCTTAATCCCTCGAAAATAAAAATACTGGAAAGATCTTTAAAATACACAATAGAGTTATAGCTCTACAAATATGAATTGCTTAATCCCTCGAAAATAAAGATTAAT
>TRINITY_DN163620_c0_g1_i1:0-932
GCTTGTGAAGTTCTGTGGGGCTTTGGGAAACATATAGAGAGAGATTCAGGGTTGTCTGTTGATGGGAGTCCACCAAAGCTTACTAGCTATGTTGTGAATTATCTCAAGTATATGGTGACTGAATATGGGGATGTGATAACAGAGGTCTTGAGGATGGAGAACAAGACAAGCCTTGCAGAGGGTGTCAGTCATGTTATCGATTCTTTGGAGCTAAGTTTGGAGACCAGAACCAAGAGATACAAAGATTCAGCATTGGCACACATATTCCTTATGAATAATTACTGGTATATATTCAAGAGGGCTAGAGACAGCAAGCTAGGGACTCTGTTGGGTGAAGCCTGGCTCAAGCAGAGGAAGAGATTGGTCAACCAACATGTTTTGGGTTATGAGAAGGATGTATGGGTACCCCTGTTAACACAATTGAATAGAGAGAGGCTATCTGTTTCCGGTAGTGGAAGGGCAGCCAGAGATTTGTTTAAGCGGGGAATCCAGGCATTCAATTCCACATTTGAGAAGATATATGAAGTGCACAAGAGTTGGGTGATCTCTGATGAAGAATTCAGGGAGGCCACGTTTGTGAAAATTGTGCAAGCTGTGATTCCGGCTTACAGCAGCTACACCGAAACTTTCAGCAATTTGTTGGACCAGACTGTAAATGGCAACATGCAATTGAGATACACACCAGAGCAACTCGAGGATAACTTGGCAGAGCTTTTTTGTAAGAAATCAAATAAAAATGGTTTGACCAGATATTTTTGAACTGGTGAAAATCATCAAGACCCAAATGATTGTTTGATCTTGGTTTAAGAACTTTGGCTTAAGGATTTACAATTTTTTTTATCATCACAGTTTATGTATTCAATCAATAAGGATTTACAATGTATTTATGTATTCCATCAATAAGGATTTACAAAATTTTCAATCAAAAAAAA
>TRINITY_DN163660_c0_g1:0-720
GCAGGCTATCATCTATTCCGGGCAAGTCTTATTAATGTCCACATATTCTGGTAGTTACGGCTGGAAGAAAATTGACATTTTTGGAAGCAATAATAAGCATCCTCCACCCTCGATTCTATATATTTGGAGGTCTCTTACACTCAAGTATCAATTCAGATATCAATTCTGATTTCTTTACTAGTTAGTTTTCATGTTAGATATTAAATTCAGGTGAAGTCTACATGTCCATGAGCGACCATTGCTTTCGGTTCTCTTTCTTTATACACTTCGCTGTGAGATTACGCTTAGTATTCTTATAACGTTTATGGCTCTGGTTGAGTTTTTAATTTTGAATAATCTGCAGTGAAATGGCGCTTGTTCAACTGGCCTCGGTGTTTTGTTTCTTGTGGATAGCTGGTGCAGCTTATGCAATAGATAGCAGCTGGCAATCCGCGCATGCTACGTTTTATGGTGGCAGCGATGCTTCGGGCACAATGGGAGGTGCGTGCGGCTACGGTAATTTGTATAGTCAAGGGTACGGGACAAACACCGCTGCTCTGAGCACCGCGCTTTTCAACAATGGGCTTACTTGCGGTGCCTGCTACGAAATGAAATGCAATGATGAGACGGATCCTCGGTGGTGTTTACCTGGCACTGTCACTGTTACAGCTACTAACTTTTGCCCACCGAATTATGCACTTGCCAATGATAACGGAGGATGGTGCAATCCACCTCTCCAAC
>TRINITY_DN163664_c0_g1_i1:0-343
CTCTTACCAAACCAACTTATCTCCTGGACACTCACCATCGGATCAACCTTCATCGCCTAAGCAACACCAAAGGTGAAGGTTGAGCTTTAGTCCTTGGGTGAAGTTTTTCTTGCTCATTTTAATATGGCACTTCCAAGGAGTTTATATTCCTTCAATATTTATAGAAATCTTGTTCTTATGAAATGAATCTGGCATGATATATTAGCTGCATTTAACAGGGACCTTTGATTATTTTTGCCAGATCATCTACACAACGAAGTTATCAGTTAAAAGAAGAAGATTTTCCACCACTGTCCTTTCGAAATCAGTCAGGAAGAGGAGGATCTAATAGCTTCAACATGGG
>TRINITY_DN163672_c0_g1:0-388
GAAAAGGCCTCTCAGGCCACTCCGCCTGCTAAAGAGAACGCCTCTCAGGCCACTCAGCCTGCTAAAGAGAAAGCTTCTCAGGCCACACAGACTGCTCAAGCGAAAGCTCAGCAGGGGAAGGAAGGAACCGGATCTTTCTTGCAACAGGTTGGTTATTTTATTAAAAAAGGAAAAAAAAAAGAATTTTTTTTTTTCTTCGCCTGATGGAAGAGGTGAAGTACAATGAATTTGAAAGCTTTTTTTTCGGTTTCTATATTGAAATTTTTTTTCGGTTTCTATATTGAAATTAATGGAGTTTGGATTGATTTTACGCAGGCAGGGGAGAAAGTGAAGGGCGCTACGCAGAGCGCCATGGAGGCTCTGAAGCATCCCTTGGGTGGTGGAAACG
>TRINITY_DN163682_c1_g1_i1:0-243
GAAAAGGTATCTACTTTATTACGTAGCCATAGCAGACGAGGATGACATGAAACCCGACTCTTCGTTGTCGGCGATGTTTTTCCTGGAGGAGGACTTACACAGTGGAACAAAGTTGACGCTCTACAGAAAACAAATCAAGGGATCAAGCCCCGACAGCAGAATATTCTTCCTTCCGCGTCCTTTGGCTGAAGCTATTCCATTCTCCTCTGATAAACTCTCAGTAGCCTTGGAGATGCTCAACAT
>TRINITY_DN163700_c0_g1_i1:0-689
AACCTCAACCTCAACCTCAACCTCAACCTCAACCTCAACCTGCAATATCAGAATTTGAAGCTCCTGGTAGATCAGTATCCAGGCCGCTTTCTCAGATTGGTGTTAGCAGAATCGAAGCTGGAAACTCAAGCTCAGTGCACCATGAATCTTCCACAGGAGTTGAAGATAGTAGTTTGGATCTCAAGTTAGGTCTTGGTCCTACAAGATCCTAATTTTTTTTGCAATTTTCGATGTCCCTTGTCCCTGCATATCTTTCCTCTCTGTTATGATTTAACAAACGACTTTATATATCAATGGCGATGAGGTGGGATGTACAGGCATCGATTTTGTTAGATGAATATTGCAGCATGCAACAAAGGGATCAGCTCCTAGTCCGCCCTTCTTGAAAGGTCATTTGCTTTGGCTCCCTAATTTTTGAATTCTCCTTTTTCTGATGATCGGCTTTACTTAATTAGGGTTACGACAGGCTGTTTTAAAATGCTAGATGAAGTGCTCCAACAATTCATCCATTTGCAGAACAACTGTATTGAATCATTCGGGTTGCTAATCATTTCGGCTCATTGCCTGTTTTTAATATAATTATGATGGCTCTTCAACCTTCATTCTACTTCTTATGGTGATTATTTTGTTTCCTGATATTATATTAATGTATAACAGTTCTGTTTGAAGGAACAGCATTGATTTGGGAC
>TRINITY_DN163725_c0_g1_i1:0-613
GTTTTGTAATGCACTTATCTCAATCAGAAAGGAAATAATGGAAATTGAGAATGGGAAAGTGGATCCTCACTACAATGTTCTCAAGGTAAATTCCAAACGCTGAATAATTGAATATGTTTTCAAAATAATCTGACATGGGTTTTCAGTGATGGAAAACAGAAAGAAATCCTATTGATCTATAAATTGGTACAGTCAAGATTGTCTAGAAATAGTCATGGATTGAGAAGGAAGGCACATAACAACAACTTTTTGTATAATGATGTGATTTGAAATCTGCCATGTATTTCAAAGGATGCCATACCATCAGCTCTTCAAATAAAACTGTTGCTAATTTGGACCATGTAATAAGATGGTAGAGAAACTGAGACATAATAAAGGTAGAATAGAAGTGATATCGTGAATAGTAATATCAAAAACAAACTAAAAAGGCAAAGTTTAAGCGATTCTGACAGGGGATGGGAATGCATATTTTCTGGATTAGTATTCTGATTGCATGTTCTTGGCTGTTGGTACTAGGGAGCTCCCCATCCGGCAGCTTTAGTGATGGCAGATGAATGGAACAAACCTTATTCGAGGGAGGTTGCTGCTTTCCCTGCTTCGTGGGTTCGTGCTT
>TRINITY_DN163743_c0_g1_i2:0-461
GCAGAAAGGAATGATGCCCTCATTTGTGTCTTCTTCTGTGGCTTTTGCATTATTTCTATTTCATAAATGTAGAAATAAAATTAAAGGAGCCTCCAAGAATGAGCAAGACTGTAGCAATGGCGATTATATATTATAACCTGCTTTCCATTCCTGTATATATTATTGTGGAGTTAGTATGTTTGTTAAGCATTTGTATGTTGCTCTATAATGACAAACTTTGGCCAAAGAGCTACTAAGTAAGTATTTGTCAGACAAGTATGCTCGATGTAGCTTGAGCTCAGGGTTCTTTATTCTTTAGGATGACTAATTCTTACTTGTTTTATCTGTAATGATATTGAAAGATGTAATAGCTACTGTATTGCTAAATGGGATGGAGTAGAAATAGTCTCTATGTGAATAGTTTGCTTTCAAGTTCTAAAAGATTGTTAGATAATGAAAGGCTTTTTTTTAATCAGTTAAAA
>TRINITY_DN163743_c0_g2_i1:0-245
CTATTTGAGCATGTATATGTTGCTCTATAATGACAAACTCTAGCCAAAGAGCTACTACAGTGAGTTATTTGTCAGACAAGTATGCTCTATGTAGCTTGGCCTCAAGGCTCCTTCCTTGGGATGACTAATTCTTGTTTTGATTTTAATTATATTAAAAGATGTAATTGCTACTGTATTGTTCAATGGGAGGGAGGTAGAAATAGTCTCTATGTGAATAGTTTGCTTTCAAGTTCTAAAAGATTGTT
>TRINITY_DN163745_c0_g1_i2:0-283
CTCCGCCTCCTCCTCCGCCTCCGTCTCCACCCTGTATTTGTCCGTCTCCACCCTGTATTTGTCCACCTCCACGGACTCCCTGTATTTGTCCACCTCCACGGACTCCCTGTATTTGTCCACCTCACAATATTTGTCCTCCAGCGTGGAAGACACCCAAGTGTTGTTGTCCTCCAGGTTTGTCTTGTTCATGCAGGTTAGAAAAGCGCTGCCCCACATCCCGTGCTTGTCCAAACAAATCTGAGATAATGTGGCCACAATACCATAATCCTTTGGCTCCCGATGA
>TRINITY_DN163867_c0_g1_i1:0-318
GCCTGGGCTGACAGTGGCACTAATGGGCATCGCCAATTTAAACAGCGAGGGGTGTTTGAACTTTGAAGAGCATAATAGCTGGAGAGCCCGTTGCGCTTGTGGTTGTGTTGGTGGTGAAAACCAACTGCAAGAGACTGAGATTCCGTGTATTACAGTCACTCGGAAATATTTCTTCCTACATGGCTTGCCTGTCCTCCGAATCGAACGGTACCGTTCGGCCACTAGTGACAGTAAAGTATACGAAGCTTTTCATCAATGGAGAGTTTGTAGATTCAGTTTCAGGGAAAACATTTGAGACTTTGGATCCTCGAACAGAGG
>TRINITY_DN163905_c0_g1_i1:0-252
ACTCGTTAATGCTTGCTCGAGCAGGGACTTGAAGGAAAATGTTGTGGGAGTGTGCTTTTTTGCCCAAGATGTGACCAGGCAGAAGATCATTATGGACAAGTTCACTCGCATTCAAGGTGACTACAGGACAATAGTTCAGAATCCAAGTCCCCTAATTCCTCCCATATTTGGAACAGATGAATGTGGATGGTGTTCTGAGTGGGCTTCGCCCTGGAGACAAAGAGGCTCTAATTCTTACTTTTAAAGCTGCCA
>TRINITY_DN163982_c0_g1_i1:0-614
GGTCCATTCCAAGAGTTCCGGTAAGCCCTTCTATGCTATACTCCATAGAATTGATGTGGTGTTGGTGATAGATTTTGAGCCTATTGGGACTTCAGACGTTTCCACCTCTGCAATGAGAGCATTACAATCCTATAATCTTGCTGCAAAAGGCAATATCACGGTTAGAAATCGATCCCTGGTGGAAATATTGGGCTATTGTGTGACATGATCGTACAAGAGGTGTGTGACCTTATAGGCTATGACCGTGTTATGTCTTATAAATTTCATGATGATGATCATGGTGAGGTGATATCCGAGATTAGAATATATGATTTAGAACCTTATTTGGGTCTTCACTACCCTGCAACTGATGTCCTTCAGGTTTCAAGAATTTTTTTATGAGGAACAGAGTAAGAATGATTTGTGATTGCTATACACAACCTGTAACAGTGATTCAGGACAAGGTTTTGCCAAGAGACCCAAGTTTCTGTGGATCTACATTGATAGCACCTCATGGTTTCCATGCTCAATACATGGCCAACATGGGTTCTATAGCATCTCTAGTAATGGTTGTAGTAATCAATGAGAAGGAATTGGACGGAGGTAGCAAGGGGCAGATGCAGCAGAAAGGAAGA
>TRINITY_DN164011_c0_g1_i1:0-334
TGGACCTCAATAATATGAACCAGTGTATCAGATTTATTAGACTACATAATCCCAAGTGCAGAGGTCAAAGACAAAAAGAAACAAAATCGTACCAAGGTAGATCATTTGCTTTTGGTGGTTCATTGATTTCATTATAATTTCTCTACTGATCACTGTTAATCATAATCCAAGGATAGGTCAATCTTTTCATTGTGATTTTGTGTTTTCAACATTCTTGCAATCATTAACAAAATCCAATTTTGGATTGATATCTTACAGTTAAGAGGTAAACTTGTCCAAAGTGAATGGGATGCACCTATGGATGAATTAACAATAGATATCAACTTGTCCCCAG
>TRINITY_DN164070_c0_g1_i1:0-488
AAGTCGTCTCGGCAAAATGGGTGTTCAACAACCGGAGAGGGATTGGATGTCGGAGTACTGTTTGGATTCGGGCCGGGCCTCACTGTTGAAACTGTGGTCCTCAAGAGCGTTCCGTTGTAGTGATTGAAGAAGAGGGACGCCTAAATAAAAAGTGTTTACCGAGTGTTTTCCTGTGGAAGCAAAGAATGCTTATTTCAGTCAGTTGTAACGATTTCTTTATATGTGACAAATGTCATATGTGTGCATATCCAAAAAGGATATTGACATTCGACAAGTATCATGTGTTTGTATAACCAAAGAAGGATATTAGTATTAGGTGGTAGGTGTATCCAAAGGATATCATTCCTTTATAGGTGATAAATATGTTATTTTAGATTTGGGGGTTTTATATATACGTAAGGAATTATTGTTTTTTCAAGTGTGAATTATTTGATTTTTCGAAATAAATCTATTTTATTATTTATTTATTTCACTTGCAATATCCAAAA
>TRINITY_DN164085_c0_g1_i1:0-1432
GTAATTCTGAGATAGAGTTCTAAAATTTCTTCCGCATGATCAACACTTGATGTTATTATAGTCCTTTTTAAATTTCATTGTACAAGTAAATATCAATGTCTTCCTATTCTGATGGCTGTAATGCTTTCCCAAACCCCATCGGGGTTAGCTGGCCGGTTTTTGATTTCGAAAATAAAAAATTGCTGTTTGATGTTGCAAATCTTGATCCCGATCGGGAAAATATGGATTTCGCTTCGGCGAATGGACTGGCGATCTCTAACTCCTGCGAAGCCACCGCAGGGCAGGATATTAACCTGTCGAACTCTGGAGACGATGCGTTACTGTATATGTATGAGCCAACCATGGAATTTTTGGGATTGAAGGAGATCACTAATCCGACTTTGATCAGCAATAAGCAGAAAACAGCCGCAGCAATCTATGGTCCATCTCTTAGTGTCGATTATGGTGAACGGGCTGTGTATCCTGTGTCTAAAAGCATCGGGAGTTCAGAAAAAATCGGGTACAATGCCAATCATTTACTGTATGGTATTCCAGGCGATGCTTCCAGGACGATGCAGAATACAAAAACTGATCCATATGTTACCGAGAGTGTTTTGGAGACAAACGTGCAGGTAATTCCCAAGAAATGGAAAAAGGACAGACACAAAGCTTTTTCTTCCAAAGATCGTGAAGAGAAATCGCGCACTGACATAGATGTTACAAGGCAGGTCAGTCCGGGATTGCTGCCCAATATTGTAGCGAAGGAACCAAATGCAAAGTCTGGAAATGACTGCATATACGTAAGAGCAGGAAGAGGACAGGCTACCGATAGTCATAGCCTTGCAGAAAGGGTTAGGAGGAAGAAAATCAGCGATCGTATGAATATCTTACGAAAACTTGTTCCAGGTTGCGACCAGGCTTCAAACAAGACTCTTTTGCTCGAGGAAATCATCAACTACGTGCAGTCCTTGCAGAACCAAATTGAGATTCTTTCAATGAAGCTCCAGTATATTAGTTCTCTTCCCACATTCGACCAGGAACTAACTGGCCACCCTTTTAAAGAGCTGCTTCAACTAGAAGCGACAACAGATTGTATGATTGCCGACAGATTTGCCCCTCTTTATGTTGATCATACTCATACAGTAGCGCTGCACCGAACGACTGGAACATCGATATAAGTTTGTAACATGAGGAGATATGAGGTGCGTGAGGGCGTGGTCTCCTTTAATGGAGCAGCCTCCGGTAGGCTTTTGTAGCTACATGCATCTGAATAGCATTTAAGATATCAACTAATGCAGTTTATTGCTTAGTTTGTAAGGTCATTGAACCCTGCGTTCGGTACACATTGTCATAGCTTAGAAGCTATATGAGTCTCTCACTGAAATTGGTAAGGATTGTAAACCTTTCATATTGGTAGAGATTCTTAAACATGCTAGGATTGATAAAAAAGAAA
>TRINITY_DN164096_c0_g1:0-1572
CGACCATGGCATATTCGATACTTGTCTGACATCCCGCCTACCCAAGTTCACTTTTATACAGCCCTCTCTAGATTTTCACACAACCAGCGGCCCCCTGACAGTTTCTACAACCTTAGAGGCGCAGTATAATATTTCTCTTGGAACCAATACAGTCGTCCCAAGAGAGACAGAGGATTGTAGCTTCCAGAAGATTGAGGAGGATATTGATAAGCTTTTTGTTGAAAGCACTAATGTATTTGCAATCGATGAATTAAACTACTGCAGCAACAACAACAATATCCCACCAAATGTGTCTGTGATCTTTGACAAAACCTTTGCTACGACTGATTCAAAAGAAGTAGCAGGGGATAAGAGGAGAAAGAACAATAATCAAGTGGAATACAGAGCTTGTGGCATAAAATCCAGAATGGTGAAGGCCTGCGCATTAATTTGTCGTGCTTCAGTGTTGCTGTGAATACTTTTTCTTGCGTTCAATTGTATTTTTACATCTGAGTTTCTTTTCGTTTCTGTTTCGTTGTCAATTTCTTGGATAAGGCAACTGCGCCTATCAAGCCTTGCGGTGCCTCTGCAGCTTCTGCGAAGGAAAAATCTTGTAAAGGAAAGAAAATTACAGAATCAGCCTCCAAACAGCCCCCAATGGAAGAAGCCGCCAAAGACTTCGTGCTGGTGAGAGCTAGAAGAGGTCAGGCTACGGACAGGCATAGCATTGCGGAAAGAGCTAGAAGAGAGAAAATCAAGAAACGGATGAATTATTTACAAGATCTGGTTCCCGGCTGTTGCAAGGCAACAGGAAAAACAGTTATTCTTGACGAGATCATCAACTATGTCAAGTCGTTGCAGAATCAAGTGGAGTTTCTTTCGATGAAGCTTTTAGCTGGAAGCCCCCGTTACGGTTTCAACTTCGAACCAGGCAACCACGGGCTCGGTTACGCCGCGGCAGGGCCCACGCAAGAATATGGTGATGGTAGAACACTGCAGGTCACAATTCCGGAGGAACAGTTAGATATAGTGTTCGATCCGTCAATGGAGGCGGCCTGTTGTAGTTTTCCCAAGGGAAGCACGGGGGCAGATGAATGTGATCCTGAGCTGCAGGGTTTGGTGCATGGACAGCTGAGACAGCAAGATGTGGAGCATGAAATGGGCCACATTTTAGGTTTCAGCGAGCATCATTGAATTTGAATTTGGCGTTTTAGAAAGCAATATTTTCCAGATTACGTAAGCAAAGATATAGTTGTCTGTTGAAATTATTGATGTGAAAACAATAGTTGTGTATCAGAATTATTGATGTTGATGTGGCTTCTTCTGCCATGAATGTGCGTTCAAGCTCATATTCCTTTTCTGAGCTTTGTTGGTTTCTTCTGCTCATGAATGTGCGTTCAAGCTCATATTTCTTGTCTGAGCTTTGTTGGTATCTCACTGTGATGGTAATGAAGATCTTATTCCCACGCGTACTGATTTGGTCAATTTTCACCACTGTAGCAGATTTGATTTTTGTGCTTGTGGAGAACACAATGTCCTCAAGTTCTAAATAAAAAGATACTAGCTTTCTGATTGGTTTAAATTCAAAAAAAA
>TRINITY_DN164113_c0_g1_i1:0-241
CTTCTTCATTTTAGTGGTTCTTCACATGGTTACAAAAAAGTTATTTCTAAGGATCTCTTTCCAATGGAGTTTACCATATTTTCTTGTCTACTGTGATTGTTTAAAGATGAAGTTTACCATATTTTCTTGTCTACTGTGATTGTTTAAAGATGAACATGTCAGGCTTGTATGGTTTCTCTATACTTCTTAGATCAAGGTCTCACTGGTTGTTCTTCTCCATCAACTCCAATTCACTCACCGA
>TRINITY_DN164153_c0_g1_i1:0-327
GAAATACGGGGTTGAGTAAAGGAATGAGGGTTGAGGTGTGCAGCAGTGAAGAGGGTTATGGTGGGGCTTGGTTTGAGGGAGTTATCCTCACTGTTACCACAGCTGGCCGGCGTTGCAAGATTCAATATGATAAGTTTGTTACAGATGAGGGAAAGCCATTGGTGGAGGAGGTGTGGCTGCACAGTGAAGTCAGACCCATTCCACCCCACATTCAGCTGCCTCTCCATTGCTCAGTTGGGGATGCAGTTGAAGCTTATGACACTGACTGCTGGTGGCGTGGCGTCATTGTCAAAGCTTCTGAGGGAGCGGAAGAGGATCTTTGGGTCG
>TRINITY_DN164215_c0_g1_i1:0-316
CCCCTTTCTTCTAAAATGGGCTCTTCGTCTTAAAATCCCCGATATCATTTGGAGAGTGGGCCCGGATTCCCCTCTCTCCGTCCAACAGATTGCCTCCCAACTCCCCTCTGAAACTCTCGACATGGACGCCCTCTCGCGCATTCTTGCTTGCCTTTCTGCCGTGGGAATCTTGAAGGCGATCAAGCCAACAAAAGACGCCCAGAAAATTAACGGAACAGCCGAGGCCATGACCATGAAATACACGCTTACCAATCTCACCAAAACCTACTTCGTCTCTGAGGACATTAGTCCCTTAAGCCTCGCTCCCCTGGCTCCC
>TRINITY_DN164221_c0_g1:0-584
CTGTATTCTGTCAATTTGTTGCTCGTTATATCCTCGCCAATTTTGACGAACTCATTTACTCGCGCTGTTTATTTCCTCATTCTGGACTTGCTCTCTGAGAGCCTTAGTATCTCAAATTAGTATTAAGATGGCTGAACAAGCTAAGCAACAGGGGCAACTAACCCCTGAGGAAGCTGAACAACAGAAACACACGGGTTTCATGGGAAAGCTTCACCGCACGAACAGTGACAGCTCCAGCTCTGTAAGTCTCCCTTTCTTACTAATTCTTTTATTCACCACTCATCGCTTCGTTTCTTTATGCTTCATCTTTTTCTTGTGAAGAGAAATGAGGTTTTACACGGAAAATGAAAAAATATCAATTAGATACAGAAACAATATGTCTTATAAACTATTTTTAACTTAATTTTTTTAATGGCAGTCAAGCGATGAAGAAGAAAAAAGCGGAAAGAAGAAAGAAGGCGCAAAGAAAAAGAAAGGGTTGAAGGACAAGATCAAGGAAAAGCTCCCCGGCGGCGGAACGCATTCTTCAGCTGAGTGTGAGGGTAAAGAGGAGAAGAAGACGGGTATTCACCACTCATCGCTTC
>TRINITY_DN164354_c0_g1_i1:0-267
AGGAAACTCCAATTATCTGTAATCATGAATTTTGCCTCTCGCCAAAGGAACTTCTAGAGTCTCTAATGTTGTGGTGAATATGTATCTGGTCTGGAGAAACCTTTACTGGATGCAATAATATCAATTGCAGACAGATTGCTCAATATATCAAATCAGTAACCTTTACTGGATGTAATAATATCAATTCCAGACAGATTGATCAATAATTCAAGCCCATCAGTAATATGTTTATCCATTCCTGACAGATTGATCAATACATCAAATGCA
>TRINITY_DN164363_c0_g1_i3:0-313
ATATTTCTGAAATTTTCATTGAAAATAAGTAAAAACTTTCGCATGCTAAAGTTTTACAAATTCCAAAAATATGTGTAACATATAAAAACCTAATAAGCCTGTGTGATAACGAGCTTGGTATCTGAGTTTGTATTCTTTGCACAGTCACCAGTGTATTGACCACAGTATGAGCTAACAGGTTCCCTGCTCTGCCCTTCCTAAGATTCCGTCTCTATAAGTCAGAGAGATCGTAATGTTTTCCTTGGAGGTGAAATTTCCAGTCGGACTATTTCTTTTGGAAATGGGATGTGCACCTCGCCCTGGAAGATTTCAG
>TRINITY_DN164440_c0_g1_i1:0-429
CTCGAATCCACTGTGAAGACTTCGTTTCTGTGATTTCTCAGATGCAGGTAAGTTTTCTGGTGCGTTCCTGAACTTGGATTGAACTATTTTTCAGATTTATGCTCTAGTTTGGGTTAAAGGCAAGCCCTGGAATGACAAAAGTTCTGGAGCTGTGAACTGTGGGACTGTCGAGAACTTGGGCATTAAGGAGGCGATGCTGCTTCAAGGAGGCCTTTAGGCTTGCTGTGAGACGCGAGTTTAGGATTTCTCGCCAAGGTTTTAGTTGTCTGAAGGCTAAATCTCGTGGCAGAGATTAATGTCTGTGAAAGGCATAGATCCCCTTTGCAGATCTGCACAGATCTGTTAAAATGATTTGGAAAAGAGGTCCAGCGAATTTTGGCTTTAATGGCAAAGGCATTTTGGTTGTGTGTTGAAGGAAAAAGATCCCAC
>TRINITY_DN164469_c0_g1_i1:0-225
TCAGCTCAAGGAGGGCTCCTCCAATGCTAATAATAGCATCGTCAACGGCCTTCTACTTGCGTATTCCAACAGGGCAGAGACGTGGTTGCAGATAAAAGAATTCAAATCGGCGTTGGAGGATTCGGACGACGCCCTTCGGATCGATCCCGGGCATCTCAAAACACTATACAGGAAAGGCCGGGCTCTTCTCGGGCTGCGGCATTATGGGGCGGCATGCGAGTGCTT
>TRINITY_DN164476_c0_g1_i1:0-319
CAACAAGTAAGAAGATAGCCTAGTATTTGCAAGGGGTGGATATTCTATATCTATATATTTTGTAATTTCCTACTACTGCTGTAGTTTTATTTTGTAATTTCCTACTACTACTGCTAATTTGCTATATATTTTTAGATTGTATTATAAATAAATAAAGAACGTTGTTATAGCCTATTTCAAAATTCCTAAATCCAGTATCTGGTTACATGTCTGGAATAGAAATTTGAAAGCGATCACTAGGATAACAAGGTGGACTAAATATTTCTCCTGTAAAGTTGGTTATGAGAATAATAGGAGGTTTTTATAATCAAAAAAAAAA
>TRINITY_DN164510_c0_g1_i1:0-226
CTTCAAACCACATGAACTAAACGGCGCTACTCCTGACCTTATTCAAAAGTTGATCCCTGATCATGCAAGAAAGTGATTTCTTGGTTTTGAATTGAAAGAGAGAAAAATGCATATTTGATGGAATCAATGACGTTGATTACTGTGTTCGGGGCTTCAAAATTTCAGGAAAAATATCTAATGCTGTGTCTTGTAAGTTATGTTGTAAAAGTCCTGCAATTGATGGGCG
>TRINITY_DN164516_c0_g1_i1:0-304
GGGGGGCCCTTCGGTGCGTGATGTAACGGTCGGGGCGATTGGTTTGCACGCCCCCGGCCAGGTTCAAATCTTGCTGAGTTGTGCCCCAGTGCTACAGCGTAATCTGTCCTTGCTCGATATGCCGGCTATTTACAGCGTAATCTGTCCTTGCTCGATATGCCGGCTATTTACAGCGATTGTGTGTATGATTTGATGGTTTATCAGCTCAGTATAATAGTATATTGTAATTAAAAGAGGGCCCATTACGATTCTCCTCGGAACTAGCCCCTCCCATAAAAAAAAGAGTAAGACACTTAAATAATAT
>TRINITY_DN164542_c0_g1_i1:0-319
CATCGGGAATGCTAACGATAAGAGTGCGTGTGGAGGCGTGGGTACCCTGGGTATCGCCTGGTCCTTCGGCGGAATGATCTTTGTCCTCGTGTATTGCACCGCTGGAATTTCAGGTGGTAATCTCATTATAGTAATCATTGACTTTTTTCTTCCCTGAATTCGTGAATTCGTTGATATTTGATTTGAGAAAACCCTAAAATGTTGTTGCAGGTGGGCATCTAAACCCCGCAGTCACGTTCGGGCTGTTTGTTGCTCGGAAAGTGACTCTGAATCGAGCAGTCTTGTACATGGTGGCACAGTGTTTAGGCGCAATCTGCGG
>TRINITY_DN164605_c0_g1_i2:0-351
GCCATTGAAGAGGCCGGCATTCCATTCACCTTCTTTTCTGCAAATAGTTATGCCTCATATTTTGTTGATTATTTCTTTCATCCCCGTCAAAAACCACAGCAAGAGGAAGTTGTCATCTATGGTGATGGTCTCAGTAAAGGTTGTGTATCTACTCTCTTTTCTTTCCATATGAAATTGCATTTAAAATGCAAACAAGAAACTAGTAATATGTGGTGGCTGAGTATTACTGAAAGATAAAACTAATTACATGGCGATTATGCTATGCAGCGTTTATGAATTCAGAAGAGGACATTGCAGCTCTCACGATAATGATGGCAAACGATCCCAGAACAATGAATAGGCTTGTGATTT
>TRINITY_DN164608_c0_g1_i2:0-243
AAGGGATGAGGCCCTCCGTGAAAGGGAAGAAGCTGGCAGACTAGAAAAAAACACTGCCATACAGAAGCGGAAAGGAATGATGCCCTCATTTGTGTCTTCTGCTGTGTCTTTTGCATTATTTCTGTTTCATAAATGTAGAAATAAAATTAAAGGAGCCTCCAAGGATGAGCAATACTGTAGCAATGACGATTATATGCTTATAGTATAACCTGCTTTCCATTCGTGTGTATATTATTGTGGAGC
>TRINITY_DN164650_c0_g1_i1:0-494
GGGATATGTCAGCAGCGTTTCAGTCATCCGTAAGTCTTTGCCATCGAAGACTCAGCGAGTCGGCGGTCTTTGGCCCTTGGAAAAAGTAAAGAAATTGGGAAAACTATTATAAAATGAAAGGGGAAGAACGGTTCGCCACCAGAGTATTTTGGCCATTGGAAAACCCAATGAAATTGCGGAAAAATAGTATAAAAGAAAGAAAGGGGAATGATTATTCGCCACTGAAGTGAAGAAGTCCCCTGGGCATTGAGAATTCCATGGATTCAGCAGAGGTGGAGAATGTGAGTGGAGTCCTCAAGGTGTACGAAGATGGCACTATTTCTCGTTTGGAGGATCCCCGAATGTTCGTCAAGGCTTCTCTGCAAGGAGAAGGTCAGGTTGCGAGTAAAGATGTTGTGTTGAACGAGGAGCTGGGATTGTGGGTTCGACTCTACGTGCCCTCTTCCCACCTCCAACAACAAACAGAAAACCGCCGCCTCCCGCTGATCGTCTAT
>TRINITY_DN164675_c0_g1:0-606
GCAACTGACAAATCAAATGATCAAGGTGATTTATAAAAGATGTAGAGAAGAAGTAAAGAGGGTTTCACTTAAGCTATTTCAGAGCACCCTCACTGTGCATTGTGTTCAATATCTTTGAACTTAGTTTGGGTCATTTACTGGTTAACCTAGAGTTTCTTTTTTTCTTATTACAGGTTACTTCACTACATGTATCAAAAAGGAGAACATCCTTTGCCTTCTGGTCCTATCATTTTCTGCCCAAGTCTAGGCACTCATTCTTTACTTGGTGTAACCGGGTTCACTGCGACAGGACAATTGTTGAGACTTCTTCTCGTTTTCTTGTAGATATTCTAAGCTCCTCTTTTGAACAAGGATGCATAATGATTCACCATGTGATGAGTTTCTTTCAGGCATATGTGTGTTGGTGCATTTCTCTTGCATATCATTTATATATGAATTTACTGGCAGGTCCCGATTCTTTTGCAAGTCAATGTTTTTGTTCATCACTTTCTTCTCTGCTTTGAATATCAATGAAATCACTTGACTTCCAGCAGCTATGGCACCTCTGATCTTGTTGAATGCTCTGTGAATGTAAGCAAGTCCCTATCACTAGTCATTGGGATAAAT
>TRINITY_DN164729_c0_g1_i2:0-655
GCGCTGCAACTCAGGTTGTGAGGTTTTCGATGGAAAAACGGGGCGCGTATCAAGAAGCAGCCATAGGACTGTCTGCTCAGATCTTCAAGTTTAGGACCATGGTGGATTTCAATGGTGTTTTCGCAGAATGGTGGGCCGTGACAAAGACTTCGTTGATTACGGAAATTGTGGAGGTCTTCCGGACGCACCCACGTCCATCCAGGGAGGTTCCCAGTATCAGGAGATTCAGTATCGAACTTCTGATCGCTGTTATGAAGATGGACAGGTCTGCAATAGAAATGATGCGATCGGAATTGCAGGAGGCCCTGGAGGCCGTGATGGAGACGACGTCGGAGATGGAGAGTTACAGCACATTCTCCGGCAGTGTGGGATTGAGTAGGCATCGTGTACCCATTTCATCCCTTGTACAGTCTGCAATGGAATTGCTTTGTGATTGATTCGTTGGAATGCAAAAATAAAAGTGCACCGCCAACGGGCGCTGGTTCAAAAGGGAGACACTGGGATTCCAGTGTCGTTCCGTATTCTTTCTTGTAAATAAATACTGACACAGAGGATGTCGTTCCGCATCCTTTCTTGAAATAATAAATATTCTGACAAGGGGATGAAAATACAAACCCCTTCTGAAAATCAAGGATTGCGTGTTAATACAAAAATA
>TRINITY_DN164732_c0_g1_i1:0-1402
ATTGAGATGGGCTATACCCTACCGTGTTTCAAAAGACAAAGATTGAGATCGGCTCTACCCTACCGTGTTTCAAAAGAAACAGATTCCGTACGTGCCGCCAAATGCTCCTCTCAGGTTTTCAAGGAGGCTAGTTATGCAAGTTCTCCCAATTTCCGGAATTCTTAGACTTATATATAGCAGACACTCCCGCACTCCCAATCTATCGTCATTTCGTTAGAAGATATTTGTGTTTCCCTGCATTTCTACTTGTACCCTTATTCATTCATTCAAGAAAACAAAAGGGCAATGGCTGTAGTTGCTTCCAATTCTCTACAACTGCAGCGTGAAGAGGAGGCAGAGGCGATGATAGCAGATCAACAGCAAGAAGCTGGGGCGGAGATAATGGCATCAGAAGAAGAAGAGTCAATTATGGAACCAGAAAACTCGTCATTGTCTCATCCCAATACTGTGTCCAGCTGCGGGATGAGGTTCCAAAAGTACCAGAGTGTTTGGATTGACGCCAACTTAGTCCCCGCAGTGAATTTCATCCAAAACGAATTTCAACCACGCCCTGACGACATTTTCTTCGCTTCCCTTCCAAAGACTGGAACCACATGGGGTAAGGCGTTGCTGTATACCATCTTGGAATTTGCTTCAACAGGCAATAACCATCCAGCAGGCCCGAATGGTATTTCTGCTGCGGATGAGAAAAGATTTGCTGTGGATGAGAAAAATCCGCATGCTTTGGTCCCAACCATGGAAACTTATCTCTTCAATTCAACTGACAGCGAACGCTATGATATTTCCTGCTTCTCTGATTTTCCGTCTCCGCGTGTGCTCCACACACATTTGCCAATCCATACGCTGCCTCTTCTTGTGAGATCTTCTCCGAATTGCAACAAGATAGTTTACATTGCCCGCAACCCCAGAGATTCCTTCGTTTCCCTTTGGCAATTCTACGCCAGACTTCGTGGAGCGGGATCTCATTATTTGGACGGAGATCTCGGCAAGGAAACGGTGTTTGATGCATTTTGCTCTGGCTTCTACTATGGCGGCCCCTTTGCCGAGAACGTTCTGAGTTACTGGCATGAAAGCAGGCGCAATCCGAATCAGGTGATGTTTGTGACGTACGAGGACCTGCAGGCCGATTGCGTGGGATGGGTTAAAAGAATGGCTCTTTTCTTGGGCTGCTATTCTCCTCTTCTGGAAGACAACGCCCAGATAATTGCAGAAAAGTGCAGTTTCGATACCCTCTGCAATCTGCAGGTAAACAGAAAAGGGAAAGTGGGGACGCTTAAATACGGAATGAAAAACGCCTTCTTCTTCCGCGAGGGCAAAGTGGGCGAGTGGAAGAAGCATTTCACGCCACAGATGGAGGAGCGTATTTATTTAGAGATCGAGCAGAAATTGAGCGATCAAGGCC
>TRINITY_DN164779_c0_g1_i1:0-399
GCAGGTCATGGCAGAATGCTTGCAAAAGATTGATCCAATGTCAGATGGTGCCAATGGGGACTAGGTTGTTATTTATGATGAATGTACAACTGTTCTATATCAGGAAATTGATTACAGCAGTGAAGCTACAAATGCGGAGTTATTCTATGCCATGGGTTTTTCTTTTTCTGCAGATCCTGTAGCATCCAGGAAATATAGCTGTAATCAACTATTTTTTTTTAATGATTTTAGCCTGATGAGAAGCATTAATACAAATACAAGAGGACTTTCGGAGACATTTTATGTAGTGTATGAAAAGGTGTTACAAGACATGATTCAGATGGGAGTTTTAGTTCCTTCTAGTGAGATGACTTCTGTCAGGTGTATGGCACATTTTTTTCTTAACAATTTTGGTAGTCC
>TRINITY_DN164821_c0_g1_i1:0-336
CGTTCCAGAAGACAAACAAAAAGAACACAAAGGATTCAAGGACTGGGTTTCTGAAAGCAGTAGGCGAGATCATCCGAGTATAGTTCAGGTCTTGTCCCTTATTGGGACTTTCGAGTCATATATATTTTATGCTGTGCTAAACATCTCTTGTTGAATCACCTGTCTTACACTATATTCAAATTCTACATATATATTTGTCAACTGTGTCTTCTTTTGAATGAATATTTCATGGGTAAGCGCAGATTTTACTGGAGAAGGGAGAGGAGAAGGACATTGAAGGAAATGATGTGCCCGGTCTTATATATGTCTCGCGTGAGAAGCGTCCTGGAATTCCCC
>TRINITY_DN164837_c0_g1_i1:0-265
ATTTGAAGAAAATAATATACACAATTGTCGACTTTCTTTGCTACGGGTTGGTTTACTTTGTTCAAAAGATTCACCTGATGAACGGCCAACTATGAGAGATGTGGTAATAGTGCTGGAAAATCTCAAAGAAGATTTGATGGAAAAAACAATTGCTACAAGGAGAAGTATATCCAATTTACTTGGCCATACAAATGCACCAAATATAAATTCCATAACATCAAATGACCAAAATTCTTCGACATTCTAGTATGTAAAAATTATTTTT
>TRINITY_DN164854_c0_g1_i2:0-258
CAACAAGTTGAAAGAGATTCACTATTTGAATTTATCTTTCAATAATCTCAGTGGATAAATCCCAAAAGGAGAATTTTCTACAAATCAAACCATTAGCGTGTCCTTAATTGGAAATCCAGGGCTCTGTGGGGCACAAGTATCTTCCTTACCAGCATGTCCAACACCAAGAAGTCATTTTGATGTTCTAAGAAAAGTTCTATTGCCAATTTTTGGTGTGATTGGTTTTATTCTGTGTTGTTTTCTTCTGAGATTCTGATC
>TRINITY_DN164892_c0_g1:0-509
TATTGATAATGTGATAAAAAACAAGTTAATGAACGCTTCGCAGTGATGAGGGTGGAGAAGTATCAATACGTAGCTTCACCCATCCATTTATTTATCGTATCCAATTCAGGTTGGACGATATGTGGACACCTATGAGTCCCTATTCAATATATCTTGTTTTAATTATTGCAAGGGCTACCGAGATGATAATGTGCGCACTGATCCACACTTCATCTTGTTCAAACATCAAAAAATTGCTCTTCACTAACACTCCCATGGTATTGCAGGCTAACACTAACATGGTATTGCAGGCCTTGCGGTGTATTCAAAGCCACCAAGTCCAATTTCCAAATTCTTCCAGTTCCCACCAGCAGCACGCTCATAAATTCCACGGCCTGTGCAACGCTCTGTCATTGTAATTGGTGGGTGCTTAATATATATATACATATATATATATATATATGACCAGCAGCAGCTGCAATTCCTCTATTGATATTTGGCATCATAGCTTCTTTTCACATACAACTGTT
>TRINITY_DN164918_c0_g1:0-1002
AAAGACAATTTGTTTTGATACTCTCCAATTTGTCTATGCACCAGAGCTCTATGACGTTATTTAACAGCTAAGCATTGACAACAACTACTGATATATTCCAAACTCCTGCAGCCAATCTTTAAGGCCAGAGACACCAGAGTTTTTGTCATGGGCAATGGCCTCTGCAGTATGTTGAAGAAGCTGCAATGGAGATCTAGTGAAGACAGATCTATAAAATTGACTTTAGTAGAGGGAAAGGTTCAGAGATTCAACCGTCCTGTTTGCAAGAAACAAAAGGTTGAAGAGTATCCCCACCATGGGATTTTCCAGGGAGATATGAAACGCTTGGAAACAAATGTCCTCAACCCTCTTCTGGATAAACACCTCAGAGCTTCAACCAGGGCAGCTGTATAATGTTATTCCTCTTTCGTCTGTGGGTTCCAGACTTGAAGAATTGAAAGAGAGTAGCAATTCCCATTCAGAGATTATTTCCACTTCATCCATACAAGGAAGCACGGCACTGCGAGTGAAGTTACGTATGAGGAAGGGAGATGTGGCATCATTTCTTAATTCAAACAACATCAGTTTTGCAGATAAATTTGTTCGGAAAGGAGGGCCGAGTTTAGCGATGGCGCTGCACAGCAAGTCTGGGTATGGCTTTACTTCTGAATGGAAACCTAGCCTTGATGCTATCCCTGAACTCAACAGTCATCAAGCAGGAAACTAAAGTAGAATCTGCTATAACTGGTTTTCCTAGTTTTATCTGCTAAAATTTGGCGTTTTAAGAATTTATATTGTGCTGAATCAAGTAGCACAATTTTAGTTTATTTTCTGTTCTAAGTTATATCAATTAAGCAGATTCATATGCCTTAAGATGAGTAACAGTAACGTTCTACTAGAGATCGATCGCTTGTTTAAGTGTGTTTGGATGTTTAATGTGGTTTTAATAACCTTACATGATTCCAGAAAATTGCATGGATTTTAGAAGTTCTGTGTACTGGGAATTTTTGACCGTGTTAAATT
>TRINITY_DN164942_c0_g1_i1:0-938
GAGAAGAGAACACAGTGGCAAGATGGCCAACACAGTCGTTTACTGGATAGCATTGATGTGCATAGCTGTAGCGGTACGAGGCGAAGAAATTAATATTTTGTTCCACATGCACGATGTGGTGGTGGGGAGTAACCGAACGGCAGTGCCGGTGGGACTGGGGAGCATCCTAAGCCCGGGATTTGGGGCGATGGTGGTCATCGATGATATCCTCACTCAGCAGGCGTCGCCTGATTCGCTTCTCGTTGGCAGAGCTCAGGGAATGTATTTGTCCGACTCACTCTCTCTCATCACGCGCCCCGACCTCTTGCTGGTCTTCACCGCCATCTTTGAGTGGCCGGCAGAGTACAGGGGCAGCACTCTCTCCATACAGGGAGCTGACAGGATCTTCATGGACGAGCGGGAGGTGTCTGTCGTTGGAGGCACCGGCAAGTTCAGATTTGCACGGGGCTTCGCCACCATACACACCGTCTCCACATCTCTTCTTGCTAACGCTGTTCTCCTATTCAATGTAACCGTTAGGGTTCCCTAACTCATCATAGTATTATATAAATTCCAAAGATTCCGCGTTTGATCTTTTGGTTAAACATCTATATGAATTGGTAAGGATAAGGAATTTGATATTTCAAGAAGCATTTTGAAGTTGTTATTTATGGAGTATTTTCAGGATGTTATGTCCGATTCGATGGTATTCTTTTACACATAGGCCACGACATACTTAAACGTTATTGATCCACAACAAAAAGAAGCCCATGGTGGAGAAGGTGGGTTTTGCTCCCCATATTGTACTATTTTGTTTGATTAATTATGTATAGACTGTGGCAAACTCATCTTTTGTTCACGATGACCTGTAAGTTGCACTTGTACAGAAACTGCATTAATTGCAAAACGATAACCATACAATACCAAACTACAATGATTTATTCATATGCATTTGTGTG
>TRINITY_DN165054_c1_g1:0-548
AGAATGGAACCGACTGAATACTGTATCGAATTTAGAATTCCTTTTCAGCCATTTAGAAAATGTTTCAAATCAGGTCAGTAATATTTCCTCTCTGATTGTTTGCAATATACATGCAGTTTTACCAGGGTAATATGAAGGTAAAATAATGAATATACTAGTTGTAGGCGATGCTTTCTTACTTCGAGTTTTGTTTTTATTGTTATTTGTGTAAAGGTTAAAGGGATTCGAAAACTGATATGCATATATAATGGGAATAAGGAGGTTACATGTTCTTTAAGGAATGCATCAACAGAGTTAAAGGATAGCATTCACATTATTTATATTCCGAGATATGCACATAAAAAGAAGATGTCAAGGTTCACTGACAGCATTTATAAGAACTACAATTTTTGGGAGAAGCCGAAGATACAGTTAGAAGTTGATATGCTTGGTATGCCTTTGCTGAAGTTATCAGAGGATGATTCCATGAGGTTTTGGATGCGTATTCTCTTTTTGAAAGAAGAGATTGAAAGGAGAGAAAATATTAATGGAATCGACAACGATGGCAT
>TRINITY_DN165155_c1_g1_i1:0-373
CAGGATTTGAGTGGCCCATCCGTCATGTTGGGCAAATGCGTAGTGTACCTTTGCTTTAATCTAACAAAACCATGGTCCTATCATCCATATGGAAAGTACATGCCCATAGCCATGGATTCAACCGCAGGCCAAAAGCTCAGCAGGCTCTTCGCCCTGTTGACATTCCAGTTTGTCTATCCATGAGCCACGCACAAACCCATAGGCAATGAGTATCAGTTTGTCCATCTATGTGCCACACACAGACGCATAGACAATGAGTATCTTATCATCGGCGACGCTTGCCCTCTCCCCCTTCCACCTAAGGAGGAACTCCTCGTTACTCACCCATGGCCCTGCTCCGCCCGAACAGAAGCTCAAACTCAACAGAGACGGA
>TRINITY_DN165160_c0_g1_i1:0-265
GTAAACGACAGAAAGGTGCTAATTGGATTACAACAATGGCTACGTAGATCACAAGAAGAATTGCGTAAATGAAAGTGGGCCGAGGCAACTTAGTGGCATCTTCTTCTTCTGATCCATCCAAATGCTAGAGACGATAATTATGCCCCAAACCCAATAATGCTCCATTAGCCTTCAAATGGCCCGAGACCTTACTAAGAATAGAAATAATATGCTGCTGCACTGAAGAGAAGAAATCAATATTTAGTCTCTGTGACCTTGTCTAAGT
>TRINITY_DN165161_c0_g1_i1:0-264
GGTGAGCGGAGCATGAGCTCTGAGCAGACGATTGGCCATGCAATACTTTCATGTTGCTGACAGATTTATAAACTGTTTAATGGAAGCGTCCGGCATATGACAGGAGTTGCTGTTAGCTGTTTTTACCTATATTCTCTATGGTACATTTCGGAAATTTTATAGAACATATGAATAACTCTATAGTGTAGATTTCGGAAATTTTATAGAATATATGAATAACCCTGTAGTGTAGATTTCGGAAATTTTCTAGGAGTTAATGAATAA
>TRINITY_DN165251_c0_g1:0-709
AAAATATTTTCATGCCAAAGTGGAGCTCTTGGGGCACAATTCTGGTCTGAGAACTGCTATTTGCGTTACGAGGTTTATGAATTCTTCAACATTTCCGTTCTCTGCCCACCTCCAGCAGAAAGTCCTCCCGTTTCCTCCGGTATATTCTTCACCTATTATACGATGATAAGTAATATAGTAGTTTAACTGTAGGAACTAATACACAAACCTATTGCGAATATATGTGCAAATTTGCAGAAAGAAAAAATGGCAGGATGCTTGCAATATCTATGGGCGCAGTCGCTGGCGGGATTGTTGGATTCATTGTGGCCATAGTGATTATGAGGAGGAAAAGTTTCTCTTGTCTCAAACGTAGGGAAGTGAAATCTAGAACTGGGGATTCTGCAATTGCAGCTCAATATACAGGTGAAGGATCTTAGATACCATGATTAGTTTTTCTATTGTGATCTGTTCACCTATTTCTGTGGCCAGATATAAGGAAGCCCTGTAACTATTTTCGCAGGTGGAAAAAGAGAATCTATCGTACCGCTCAGCATATTGAATTTGAATTCGCAATTCATTTTCAAGTACGGTATTCTGAGGGAGGCTACTTCCAATTTTAATGCGAGGAACAAGCTCGGCGGGGGAGGTTTTGGATCCGTCTTTAAAGGGGTTTTACCTGATGGCAGAATTGTTGCAGTTAAACGGCTCTATATAGGTTCAAGGCAAG
>TRINITY_DN165256_c0_g1:0-582
GTGGGCGGGCGGCTCTGTTACGGGCGGCGGATCTGAGGAAGAAGCGGCCGCCGGGTCGGCTCGGTCGACCGTTTCTTCATCGCGTACGTGGCTGCACAGTTTGGCTCTTTTCCCGGCTTTCTTTATGGCCTTCATTAATAGGTCTGGATCAACCCATCCGACCACTGTCACCTTTTGTTGGGGGAAATCTATGTAAACGTCATAAATGCCTGCAAACAAACCAAACCATTAAATAATTCGTTAAAAAATGTGACCCGCAATAAGCAATAGAACAGTGATCGTTGATGCGGCATTTCTAACGACATATCTTGATTAAAATTTTTCAAAAATATTTTATCCAGCGTAACGTATAAATAAAACGTTTTCAAATATCCAATTTTCTGAAGTGAGTAACACTGAGACTAATCTGCACATAGTGAAGTAAAATTAAGTGTTTCATTCCTTTATTAACGTTCAAAAATTTTAACGCTTTTAAATTTCTGTATATTTCACTTTTGATATCCAAGTAATTGTTTTTGAGGTAATTTACGTGAAATAAATATATAACCAAATGTAACTATAATATCTTTGACACAATATTTA
>TRINITY_DN165307_c0_g1_i1:0-261
GTATTATAGCTTTTACTTTATAATAATAATATGTAGTGGATACTGTACTCAAAGGCCATTTCTAATGATCTGTGCTTAACAATAGGGGTGGAATATGATTTGTCTAGGTGGTTAGCTACGAGGTTCAGCAAAGGCTGCTTTGTAAGTTTGTATAATGTATCTGAGAACACTCCTGGTGTTCTGTGTTTCATAGTCTGCATAGGGTATGCTCAGCCTTGGTGGTCAGCTATGAGGTTTGTGTAAGTTTGTATAATGTATCTG
>TRINITY_DN165308_c0_g1_i1:0-783
GCCCAACCCTAACTGTAAGACATGGCACAGTTGTTGAAACTGATATATATTTTTGTGTAGATTGATGGAAATGATCGTGCAGAGTTTCGACTGCTCGTTGTTGCTCAATACTAGGAGCTCTGATTGCGAAACGGTGAGCCTAAAGATGGTATCCAGGACGGAGGAGAAGGTCAGGCAACCCAAATCAAGGCAGCAGATGGAAAATATTATGAAGCGTAACAACAATACATCATTCAAGAACACAGTGAAGGAAGAAGATTCTGCGATTGCTACAGGCATCTTCCTCTTGGCTTGTATTGCATTGTCTGTGTAAGCAATGCAGATGCCACTTCAAATATTATGTTTACTTATGAATCGATGTTTCTCTCAGACTTCATGTAGAGGTTTTGAAACTAACGGAGCAAGTGCTTTGAGCATCATATGTATTGTGAAATGGGATTAACATTTAATTGATAAAGGATAAAGGTTGTGAAAATAAAGGGTTATATATATTAAGGGTTTTGAGATTCTTAGCTTATTTATATATATGTAAAATTAGCTATATATGTATATATATGTAAAAATAACATACCTAAACACTTAAAAGTTACAATAGTAACGCACCTAAAAACTATAGTTACAGGCTACAGCTACAGATATTGAACAATGTAACGCCATAGCCATTCCGCTTGTGACAAAATAAATAAATTAGAAACCATTTTGTAACGTCAGATAAGTCTGACTTTCCCTCCTGTTTTCTGTTATCATAATATCTGATACGATTTTTGTAAAGGGGTTAAAAAA
>TRINITY_DN165311_c0_g1_i1:0-288
CTGACAGGGGCCGATTTCGTGGGTGCTCTGGAGATCAGGATGACCGAAGACAGCCGCGGCCGAGGACTCTACACCACCCAAGAAATAAGGACCGGGCAGCTATTCCTGGTAAGCAACGCTGTCGCGGTTGCTTATGAGAGTGCCTCTCCCGCCATGTTTCATGTGGACAACAGGCGTAAAGTCAATACTGCGTCTCAAGAAGATCTCGTGGCCGCGGTAGTCTGTGCTGCCAGGAAATCGCAGAGATTGCTCCGCCAACTTTATAGTTTATTCGATTCCTCTACGCCC
>TRINITY_DN165357_c0_g1_i1:0-1580
GGTCATTCCGGTCCTCGTCATATGCCAGCAGAGAATCCTTGCTCTACATTAGCCCAGCATCTAGATTCAAACCCATTACAAGATGAGGCTCCTGTTATTCTTATGTCGGATATGTTTCAGTTTCCGGATTTTCTAGAAACTGATACCCAGTCTAAAGAAGGGGGGAACAAAAATGCCCTACAACGGAAACAGGAAAAGAATCCCAAGAAACCTCGTTTACTATTTCAGCAACCAGATAAATCATCTGGTAACGTGAATACAAGGGATTTCATGGAGCTGCATCAGATTCGTAGTACTTCCGGGAGAAATGATCGGCATAGAAAGGTTGTCACATCAAGAGGACCGAGAGACAGGAGAATGAGATTATCCATTCAAACTGCCATCAAATTTTTCGAAGTACAAGACAGGCTGGGATTTGATCAACCAAGTAAAGCAGTTGAATGGCTAATTCAGAAATCCCGTTCTGCAATTGACCAATTACCTGCAATTTCTCCATCTGCATTGGATATATCATCCTATCTAAAGTCAAACTCAGACTCCTTATTGTGCTTCCGGCATCGTGATACTGACAACTCAAGAGCAGATTTTGTAACGGGTTTCGAGGAAAAAATGGGAATAGCTGATTTCTTGTCTCCCAGTCTGATATCCGAACCTTCCATTGTGAAAGAACAATCCAGGAGCAAATGCAGAACAGGTAATTCAAGAAAAAGTAGTGTTAAAGGGGCACTGGTGAATGGAACAGGAAGGCGCAGGCACATTGCGAGTTTAAAGGAGATTAGATCCAGGGCAAGGGAAAGAGCTCGAGAAAGAACCAAAGAGAAAAGTTACACAAAAGGAAGCACTACATGTCCTTCACCGCATATAAATCATACAACAGCTCCTGAAATAGAACCGTTAACATTTCAGGAAAATACTGCCTCGGCATCATCAGAAAACACCCTTATTGACACAGTGGAAACCAGTGTAAGTCACCTATATTCCGTTGCTCCTACCTTTAAAATTGGCGAACAGGAAAATTCACTTAATAGGCTTTTCCATCATCATGAGTGTTCTTTAACTGCACAGGATTCAGTCAAAGAACGGGTTGAAAACTCATATCTGAGCGGTCACTCAAACTTGTATTTTAACTATTCACAGAGTGAAATACAAAGTTCAGTTCAAACAGTTGCACAATGCTATAAGTATCAACCTGAAGACATAAGCATGGAATCAACCGGATCATTTACAGGCTTATGTTCAATTACCTGTCCTCCAGCCGCTCAGTCAATGGACGGTGATTTGCAATGCAAGATCTCACATTCCTATGTTGATCATGCTCTTTTGCAGTGACCCAGCATTAAAACCCCATGATGAAGGATAAATTCCTTATGTAGATTCTAATTCCAACAGTCTGTTTTAGTTTAGACCAGTTAGTTTAGCTGACTTATGTTGAATTCAGTTTAGTTGAATACAGTCTCACTGCATTCAAGTAGTTTATTTCTTTGTAATTGTATTTAACTATTTGTAGATTTTCGTGGTGGATAATTTTTTGTCATCATTGTAGATAATATTTTTATAATTTGTCATTTTTTATTTTTTTT
>TRINITY_DN165365_c0_g1:0-980
ATTCGATCCCAGGTCTTTTGGGTGACAAGCAGCAGGTTTACCGATTTTCTACATAAAAAGAAAAAGAAAATTGGTGGGTGTTGATCAGAACAAGGCACGATGGGTTTATCGCAGTTTCCAGAGGCGTTGGAAGGAGGAGTAATACCATTTTTCCTCATTCATGCAGCCCTGTCTATGGCCATGGTGGGGGACATTCTCATCTCACTTCTCCGAAAATTGGGTTTCAAACTGAGGACTGAACCACCAGAATTTGCAGAAACCCTATCGTTAAATGCATATGTAGAAGAAGCAGCTTCTGAAATGGGGTCTAGGCTTGCGCAGTTTGCCATGACTGCTGAAGAAATTGGAGATCACAGGCTTCCTGTTACACTCTTTGAAGAGTCGTACTCGTCGTCTTCTTCTTGTTCTTTTTCTGGTGCTGATAATAATGGTTCTGGTGCTGATAATAATGGTTCTGGTGGGTGTGTGGTGTGTTTAAGGGAATTTCATGGAGGAGAGGAGATTCGAAGTCTGCCCTGTGGTCATGTCTTCCATAAGAATTGCATTGACAAATGGCTGCTGGATTATGAAAATATGACATGCCCTCTTTGCAGACTATGCCTGTCTGCAGAGGATGATGGATCAAAGAAGCAACTGGTAATGTGGCTTTGAAGTTTCTATGGGAGCTGGTAACGTGAGGATTCTAACAGTGACGAGACTGCTGGTAAATATAATATGGTGTAGGCCTAAGCATAAGCATAGCACTTGAAAGCCGTTTGTGTAGTTTCATGGATGCAGAGTATTGTATCGTGTGTATGGAGCAACATCGTTGGGTTCAGCCCAAGGGATGGTTAATTTTGTTTATTAGGTAAATCTCAGAAATTTTAATAATAAATAAAGTTAAATAGTTGACTCACTCCAAACAGCATAGAATGAAGTATGTATACCAATGTGATATAAAATGAGATATATTTTGAAAAATATAATAATGTATTAATGAG
>TRINITY_DN165391_c0_g1:0-490
TTTCAGTTTCGAGAAAGGTACAATTAAGAACTGATTGTGACTTATCGGTCATATGATATATGGCAGTTTCCTGGGTCTGTACAATGTTGTTAATGAAATAGCAGAAGAAGGGAGTAAGAGACAGGGTCATGACGTGCTCCGCTACATTAGAAATTTAAATGTGGTTAATGAAATAGCAGAAGAAGGGCGTAAGAGACAGGGTCATGATGTGCTCCCCTACATTAGAAATTTATGGGAGATCCAGCTTGAATCTTTCACGAAAGAAGCAGAATGGTCGAAAGCTGAACATGTGCCGTCCTTCCATGAATACATAGAGGCAGCTGCCATATCAGCAGCGCTGCCAACTCTCGTTCTGATTAGTGTTATTTTCACTGGAGAGGTTCTCACAGATCACATACTCTCCCAAATTGATTACCGATCCAAATTTGCATATCTCATGAGCTTGACAGGGCGTTTGGCGAACGATACCAAAAGTTACCAGGCAGGGCAC
>TRINITY_DN165415_c0_g1_i1:0-324
ATTGTGAGGACTATTTATTGTCTTCTCATTGGCACTAAATTACAGGATGACCAGTCGGATATTCGTCATTACGAGAAAAATCTTTGCAATCTAAGCGAAGGACAGTCGGTGAAGAATACGCAATCTCTACCAGAGGAGATTCAGGAAGACATAGAGAAAAGAACACGCAAGATGTTTGAAATAATAAGAGCACGCGATACATTGGAAAGCTTGAAATTTGCGACCTTCATAGGTCCTGAAAATGCTGGTAAGACTACACTTATCAATTCAATTTTAGGCGAAGATGTTGGAGGTGTAGGATTCACTACACACACAACGACAGCC
>TRINITY_DN165427_c0_g1_i1:0-537
CTCTAAACACGCTGTCTCAGAGGGTACCAAGGCGGTTACTAAGTTCACCAGTTCCTGAATTTGCTATATATTATATATATATATATATATTTTGGGTATTTAGGTTCGATGACGTTGTTTTACGCCATTTCTGCCATGAAACTTTGTCTTACCACTTAGGGTTAATCGGTTAATTGCCTTTACCTGGAGTCAACTGCTCTGGCGTGGATTGCTATTCTTTTGGGATTCTTGAATTGGTCAAGGTTTATTCATTATCAGAAGGCCAAGTCTTTGCTGTCATCTGGATATTATTTTATTATATTTAACGTGGTTTAAATCGGCCAAGCTACTGGCTTTCAAAAAAGATGATTTAATTGAGTAGCCGTAGTCTACCTGGCTTTTAAATTTGTTGGAAAATTATGGGGATTCCCGCCGATTAAGTTATAGTTCTTAAATTTGATGGTGCTGAATCTGTATTAAATACTGTTAAATCAATTTCTTGTATTAAAAATGTTTCCATTTCCACCCTTATAAAATTGATTCAAACATTTTTACGCA
>TRINITY_DN165480_c0_g1_i4:0-219
TACCTGACCTCAGTTTTTTTCATTGTCTCGCTCACCATGGCAACAGCGTCAGCCATCCAGAGCTCAAGCTTCGCAGGCCAGACCCTCCTGAGGCCGCAGCAGAATGAGCTTGTCAAGAAGGTGGGCACGTCGCAGGCTCGAATCACCAAGCGAAGAACCGTCAGGAGCGCCCCTGAGAGCATATGGTATGGACCAGACCGCCCCAAGTTCCTGGGCCCC
>TRINITY_DN165511_c0_g1_i1:0-205
CTTCATTTGGGTTAAGTACTACTCCACAGTTTGGTTCCAATGCCTCTCCTTCGTTTGGGTTGAGCACCACTCCGCAGTTTGGTTCTAGTACATCTCCCTCATTTGGATTAACCAGTCTTCAATCTAGTTCCAGCACTGCACCTTCGTTTGTCCCTGGTGTAACATTTGGTTCAAATACATCTTCCTTTACCACAGGGAGCACCCC
>TRINITY_DN165535_c0_g1_i1:0-416
ACTTACTCGGTTTGAATGGGATGCAGGTGTATGATGTTACCAATTTTTTGGAAGAACACCCAGGAGGAGATGAAGTACTGTTATCAGCAACTGGTATGGTATTTTGATTAGAAGTTTTTTGGTTATTACCTTGTAAATTTTTTATTGATTGGATGCTAGAATTGTGTCGCTAGATAACTTTACTACTTTTTGGGGACATGAACTAGCCCTAGCTTTAGATCCTGGAAGGGTAAAATATTGCGAGAAGAGGAACTGCTTTAGTGTTTTGTAGCTGGGTTCAATCTGCTGTAACATTTTGTTGCTGGGTTCAATCGTCTTCTTAAAGTGAAAATTGGAACAAACTTCTGTGAGCATTTGAGAAACTAGTTCACTCATTTTTCTGAGCTCTTAATCGTTTTGTGATTGAAGGCAAAGAT
>TRINITY_DN165560_c0_g1_i1:0-250
GCTTATCCTAGGACTAAAATATCTGTGATTTCACCCCTTGTACTTCATGTCATCTCTTTATAAGCCTTGTTATCTCTTTATTGTTCAATTTGTGTCTCTGAAGATCTATCATCTGCCTCTATATCCATGTAGTCTCCTAATATATATTGCCCACTATCCCATGTCTGGTCATATTCACATGATCACTTCCTATGTTCTTTTGTAAGATTTTCCATAACCTACTATTCTCCTTATCTGTGCAAAGTGTTTC
>TRINITY_DN165632_c0_g1_i2:0-333
GGAGTGAAGAGCAAGGAGCTGCTCGTCTGGATCACCATCTCTGAGATCGCCATTGATGACAAATCCAATGATAAGATTTACTTCAAGAGCGCTATAGCTGGGATTAAGAAATCGTTCCCTGTCGGTGCCTTCGAAATTGAGAATGATAAGGTGTAAAATATGTTTTTTCAAAGCTTTTAATAATAAATAATGACTGCTTTTATGTACTTTGGCTGCATAGGGCATAGACAAGCGCTCTAACTTTCGGAGATCTAAATGGAGTACCAGCTAGTATGTAACTATTTAAATGTTTAATAATTTTGGTTATATATATTATCAAATAATCTAAATTTG
>TRINITY_DN165674_c0_g1_i1:0-756
ATACATTCACTGATCATTTATTTTATAATTAGGCCCGATCAGATCCTTCCAGTATCGGGAATCATTTTTTTTTTTTTTTTTCTGTTGTGCACACTGCATAATTCATTATCTCAATTGTCAAAATAATTCATACTGAAGCTATAGCCTAGATATCTCATCACTCACATATCAGCTTCGATGCTGGCCTACGAGAGCTCTTTTATATCTCTGATTGGCCACTCTTTTGTACCTTTCTCATTTATATTATATATTAATTATATATTTAGTTAGGAAACTGGCTCCTCTATCTGTGCTTTTAGTTTTTTCTATTGATGATTCTTCAAAAGCCAAATTTGCATGATCAGAGAAGTTCTCAGCAAAAACGGTATCTTCAATGAAAATCTCGTTTTGTCAAAGGAAGATTGAGTGAGTTTCCACGAAGGTGTTAAAACATGTAAGGTTCGCATTTTTTATTTGTTGGAATGTTCAAAAACAATTTAATGCTTTGAAGTTCATTTTAAAATAATAAATATAAGAATTATGTATATATCACATTATGTATATAATATTTATTTAGTAAAGATAAAATATTTTACTAAATAGAATAAATTTGTAATTATTTTATATTTTAAAATATTTTATGTATGTATAATAATATAGTCTGAGCAGGTTTAATAGTTAAGAGTATGTGGTTTCTTTTAAGAGGGTATATGTTCAAAACTAGAGGGGTACAATATGAATGCTTTCCTAGATTTAGGAGTCAAATCCTTGTCAAGA
>TRINITY_DN165704_c0_g1_i1:0-257
CTGGTCATTTTCCACTGTCTCGCGTCCCCTTATTCATCGCCTTCAGCAGAATTTTGCTGCTGCTGCAACAACTTTCGGCAGATCATGAGATGCATGGGGGTAAAGATGCCGGTTTCACCACCCCTGGTGAGATAATCTGCAGTCTTAAACAACATTTCATGCACATCCACAACTCCCTGGGGAGCAATGCCCTAGAGGTGGTGACCCCGGCGGCTTTACCCCCATGCATCTCAGGCTCTGCCGAAAGCCATTGCAGC
>TRINITY_DN165836_c0_g1_i1:0-550
AATTCCTTGAGCAAATGTTTAATTGAAGCTGCAGATGATTCTAGCATGTGCCTTACTACATATTGGTATGTTGAAATAACAAGCTGTTGCAATGCACAGGACTAGTTTGTCCTCAACTAGTCCAAAAGAAGGGATTTTTTGAGGCCTCTTGGCAAAGCCATCGAAGCTTGCGAAGTTGAATACAATGTGACATCAAATGGAATTCATGTAGAAGATAAAAGTAAAGGTTTTCAAGAAGATTTATATCATAAGATGGCAAGGTCTGTAGGATTTGCCCAGGTGAACCCAACGAAGCTAGCAAGTGGAAGCGATGAAGTGATGATTGCATTGTGAAACTTTGGAGATTAATTACGAAAGCAGTATTGGTACGAGGAAGACTATGGCAAATGTTTGTTGTCTGCAATTTCCACCTGATTCTGGAAATAACATTTGAGTGCTAATTACAAGATCTATTGTTATGATTTTCGTAATACAAAAATGCCATGGTGCACTTTGGAAAGTCATGGGAAGACAGCTAGTTATCTAAAGTTTATAGATTTTGGCACAATTG
>TRINITY_DN165844_c0_g1_i1:0-1496
GGCCTTACAAAGAAAAATAATTTCCCCATTGAAAAAATAAAATAAAAAAATCGCCGGCAAGCAATTCCCGACAGGACCTTGGGAATCCCCGTCAGCAATCCCGTCCGACTCCCAGCATACGCAGTTGCATGGAAACCCCGCAAGTCCCGTCGGACAGCGGCCCCCGCCGTTCCCATCCCTTCCTCTTCCGCTCCATCGCCTTCCACAAAGCGACTCCTTTTCCTTTTAACAGGGAGAAACCCATCGCCTGACTCTTTGTTAGGCGCTCTTCGCCCTCTTTCAGTGTAAAAATCCCGCCTCAAATGACCAGGCCGTTAGCCATTCTTTTCAAATCCCACAGGCTTTGAAAACAAAATTAATGTGATCCAAGCCGACTAGAATCGCTGGTTAAAAAAAGGGCCGGTATCTTCACTCGCTGTCCCAGGGAATGGAATTTTGGACCAACGTGGCCACAGGGGGGCGGATTCGCGTCGATATAAGCTGAGGCGCGGAGCTGATGATCATTGAAATAACGCATCTCAGATCGCTTTATAAATCACCCCCCCTTTGAGAGAGAGACTTCACTGCAGGTGTCGTGATTCGAACCTGGGTGTCGGCCCATCGAACCGCGAGGAAAGAAATTGTCGGTCTGCGTCTCTCTGCGTGTGTGTGAAAGAGAAAAAGAGCGCGACAAAGAAGTGTAAGAGACTAGATTAATTATGTCTGGCGTGTGGATTTTCAAGAACGGGGTGGCCAGACTGGTGCCCAACCCCATGACGGAGCCCATCGACAGAGTCGAAATCAGCTCCTCCAAGCGCAAAGTTCTGGTGTATCTCCCTACAGGTGAGATCATCACTTCCTACGCCGATCTCGACCAGAAATTGCTGGGTCTGGGATGGGAGAGATATCCCAACGAAGATCCAGACCTCCTGCAATTTCACAAGAGTTCCTCTCCGCATCTCATCTCGCTGCCCAGAGATTTCTCCAAGTTCAAGTCCATGCATATGTACGATATAGTGTACAAGAACAGGTCATGCTTCGAAGTCCGGGATCTCTCCGCATAACAGCTTCCTCCAGCACTTCTAATAATAAAAATATATATAGATATATACTGTTCGTCTTCTTCTTTCTGTGGACTACTATGTCGTGTAATTAAAAGTTATATTAAGAGGAAAAAAAAATAGCCATTGTACACGAGAATATAAATAATATCATCTGATATTTCTTTTAGGTTTATATTCATGTTTAGATTTTATCCAACGTAACTTTATCTGTATTCTGAATCTCCCTTGTTTGAATGTTTTCAATGGCCTCAACTTTTCTTGAGTCACAAGGCATGGTTGCTTGCCTTGTGTTAGTGGATCACTTAAATTTATTCCAGTTATTTATGGTTTTGGGTTCAGGTTTCTGGGCACTTATGGTTTTGTCAATGGTATTTATGGGAATATAACCTATTTAAAAACTGAAAAAATCAATATTCATTTGGCTTGGCCACTGAAAACACAACAACTAATGCC
>TRINITY_DN165848_c1_g3_i2:0-250
GAGAGATTGAAAGGGAGAATAATAGATGAATGCAGGTTGGAAGCAGGGGCCGACATGGAGAAGGAGGAGGAGAAGCTATGGAAAGTTTTTAAATTAGCGGGCATGGCCAAGGAGATATTTACCGCACTCGAGTACCCCGGAACTTTAAGGGCAGCAGAGGAAAATGTGTGACAGGATTGTTTATAGACTAGTGTTTATTGTCAACGTAACTAGTTGGCTGCTATACTGTGAATTTGTATGCAAAATATTT
>TRINITY_DN165864_c0_g1_i1:0-372
CCATTATGCGCCGCAAATTATACAGATGGCCTCCTCTTTCAGAGCCTTTTAATAGTTTTCCAACATAGTGAACATCTCACGATTGGTAGCTTGCAGACATTGGACAAACCTGATTACTGTTCACTGTTCGAGCTGTGGAGTCAGAGGAATAGAGTCCTCTCTCGCGCGATAATGGAGACCAGAAAGCCTCACGTAGTGATGTTCCCATCTGTAGCTGGAATCGGGCACACCATTCCCTTCTGTGAGTTCGCAAAGCTGTTGGCATCTCGCCATGGATTCGCCATAACATTCATGACCGCGAAATTCATGGTCACCTCTGCTCAGATTGCTTATACACAGTCTCTGGCATCTTCAGGTTTGGACATCCGCTTC
>TRINITY_DN165891_c0_g1:0-883
TACGGTGTTCTTTATGAGGGAGACAACTATCTCATTTCTCGGGTTTTGTTCTCCCACTTGGTGTTGTAACCCTAACTCCTCACTTGGTCTGTCATTTCCGCCAATAGTTGGTCTACTCTGAGAGGTCTGCACTCTTGTTTTGTCTTCCTGAGGGTTTCGTTCTCGTTACTCTGGGACTCCGCTTGGCTTCTCGGCCATGGCTCATCTGGGGTAAGACCCTGTGGTGCTTTACCTGTTTTGATGGAGGCCTCTGTTTACTTGTCAGTCCGCTTAAGGGCTCTGGACTACCTTTCAACGTTCTACGACTGTGTCCGATGGTTCTCTATGACACAAATGTGGCGGCCACGAGGTGACCCCGTTCTTGTCCTCGGCTCACATACTCCTCAGGGTCCCTTGCCGTTTCACTACCTATTATGGTTTATGTTCCTGTAATTAGTTGGCCCTCTCTCTGGTTGACGGCAAGGAGTTAACTTAGGTCTCGGCTCTTCTTGCGCTCTACTAGACCGGGTAGGGTCTCTCTATGATTTTCCTATTTTTCAACTGTTGTTGTTAATGTGTCATGGTCTCAGGCTTCAGTGTCATTACAGTTTATCTCGTCCTTCTGCGAATTTTAGATAGGTTGTTGTCCTGCTTGAAATTTGGGGTTCCACAGTATGAGTACATTTTCCAGGGTTTCGAACCCGAGTACTCGGCCTTATTGTAACACGGACTGGTTAATTTATATGCTTATAAATTTAGGGTCTCGAACCCAGTTCTCTGTTCTACTTGAAATACGAATGTTTTGATTCAATCTTCAAATTAGTTTATAGCGACTCCTATAGCTTAACATTAAATTCGTATTTGCAATGGAAAGATTATTGTGATGAGTTTTTGATAAAAAAAA
>TRINITY_DN165927_c0_g1_i1:0-206
GTAAATGCCGAGTCATGGAAGTGCATACGCTGTGTAAAACGCAAAACATATGATGCTACCTGCAGAATGGCATCTCTAGAAGAGCCATAAGAGTTGATGTTGTGTAAAACATATCCTAATAGCAGCGTCAGAAATAGCCTCTCGCAGTATGCATTCTGTTCAGTTAAGTATATTTATATTTAGAGTATGCATTGCTGTTGTTGGTT
>TRINITY_DN165929_c0_g1_i1:0-251
CGGCACGCGAGTGCATGATGTAGCGGCCGGGCGGACGGTTTGCACACTCCTCGGTCGCGTTCGATTCCCATGGAGCTGCATGCTGCAGCGTACTATGGCCTATGGCGTGGCCTATTGATTGTAACTATATGCCCTATGGCGTGGCCTATTGATTGTAATATGGATGATGGCGTATTGATTGTAATATGGATGTTTCGATGTGATGACTATCCTACAAAAAAAAACGTGTGTACAGAAAAAACCATGACGCT
>TRINITY_DN165965_c0_g1:0-668
TATTGGTCCCCCAGACAGGGGTTAGGGCTGTTGCCCTTCCCTGATCTGGAGATGGATTTATCGGCAAGTCACACAAAGGCAGAGGAAGACACCAGTCTTCCTGTTTTTTTTACTATATTTCTTGTAAAAGTTTCAGTTTCTACTTCAATGGCTGGCAGAAGTAATGTGAGGAGCAGATAAATTACAATATCGTCTATAGTTTCTTAGCAACATATACTGATTTGCAAGATGGGTTTCAACGGAGGAGCCCAAGCTCGTTCAAAATCTTGTATTGATTATTACAGTAGGGAAGAAATGGCTGGAAGGATCATAACATAATATTCTCCAAGCGCTTGAAGCGATGTTGGAGCCATATTCTTTCAAAGCTGCTCACTGATCAATACACAGCTTTCAGGGCTTAACAGATCCCATGTCAACAAACATTTTAACTGCAAAAGCCTTCTTTCCAGGGTTTAATAGTAATTTCTCTACTATACAATAAGAAAAGGCCATATTTACATTGACTAAACGATTTTCCTTCTTCTAACTTTTACTGTTAGACGGAATTATTAATAGACTAACACATATGAATGCTAACCTCGGATTTCCCATTTTGATTTTCTTACCTGCAGTTCTCTTGTTTTCTACAATTACTTAAGATAGATGCATGTGAACCTGTGTTTCAGGAT
>TRINITY_DN165989_c0_g1_i1:0-214
AGGGTGTAGGTGAGGGTGAGGGTTAGGGTGTATAATAAATGAATGGGTAGGGAGAGTAAATGAATAAAATATATGTATGGATCATTTGGGGAGGTGAGTTTAGATCTAGGAAGTTTATATAATAGTATTGTAGTAAACTGTTTATAGACTGTTTAGCCAGTGATTATGTACTGAGTGGAACCGATCAGTTTAGTTCATCCCTTCCATTAATTTC
>TRINITY_DN165999_c0_g1_i1:0-219
ACTTTTTATCGAGACAATGGATCCTCTGGATGAGGATAAATATGACTTTGATCCTTTAGATGTTACGAAAACTTGGCCCTAGGATATCTTTCCTCTTCAACCTGTAGGACGCATGGTCTTGAACATGAATATTGACAATTTCTTTGCTGAAAACGAGCAGCTTGCATTTGCTCCTGCTCTTGTTGTTCCTGGTGTCTATTACACTTAAGATAAGCTACT
>TRINITY_DN166005_c0_g1:0-1849
TTTTGAAATTACAAGCCTGCAAGTACCTCATGGATACATCATTGGATGCTCTTCACAGAGGAGAGGCACTTCCAGATCTTTGCGAGTTGGATTTATCATATGGAAGTCTCAGCCAGTCGGCAATAGAAAAGCTCCTTGCCCGGCGTCCTCACCTGACTCACGTGAGTTTAAATGGCTGTATGAATATGCATGATCTTGATTGGGGGTTGGAGACTGCTGAGCTTTACAACCATATGGGCATGGGCAATGCTGTTACTGTGCAAAGGGAACACACAGAAATACATGGCAAAAAAGATTTTGATTGGATGGACGAGGAGAGACTCCCAGACCGTTTACTTCAGATCCTCAACTGTGTGGGCTGCCCTAATATTAAGAAAGTTGCAATTCCTGATTCTGCCCTTTGCTTTCACCTATCTTCGCTCAACCTTTCTCTGTCATCCAATCTCAAGCATGTTGATATAGCTTGTAGCAATGTTGTCTCGTTGAATTTGAGGTATGATTTTTATATGCTGTGAAAGTGGAGCATTTTCCCCCCTCAGATTTTTTGTTTATATATTTATATTTTTGGCCTCACCGTATGATTATGAGGTGTTCTTGTATGAAATGTCTACACGATACATTTGGGATTAACAATACGATCTGGTTTTTGTGTCAGTAATTGCTCGGCTTTGGAGATTCTCAAGCTTAATTGTCCCCGACTAACAAGCTTGTTGCTTCAAGTATGGTTACAGATCAGTATTTCTTGTCATTTACATGCATTCAGTGTTTATAGCATGAGATTTTACCAAAATAAATAGCTTTATGAGACCCCATGTGTTAACAATGTAAGGTTCTGCACCTCCATTTTTATGCTGTGAACATAATATTTTCCCCTTTACTTTCAGGCATGTGGAATTGAGGAACAGGAAGTTGAATCTGCCATTCAGTCCTGCAACTCACTTGAAACACTGGATGTTCGTTTTTGTCCCAAGGTTAGTAATCATGTAGAAGGTGTTCAACATAAAATGTTATACATTATTATATATTATTAGTTAGCTATGACCTATATTATTATGACTAATAGCCTTGTTTTGTAAAATAGATTTCTTCAACAGGCATTGCTAAGTTGCGTACGATATCTCCAGTGCTCAAACGCCTTTTCAGCAGTGCGTCAGTCTAGATTCTGGGCTATTACTGTGAACCATATGAACTTTCTATTGTGAGAGTTTATCTACTATTTTGATGGTACCATGTTTCGATAGTACAGTAGGAGATTTGAATCATCCATTTGTAATAGATTCCGTGTTAATTCCCTCATATATCACTCTCATAACCATGCTATTATGCACTGTCGTTGGATTTGCAAATACCCAATTTCTGTTTATAGTGGGGATTTGCAGATTGCATCTAACTTACAAGACTGGCATAATTATTTTATTGTTTTGAGTCTGCCCTTTTCGCTGGACACTCATGTCTAGATTAGTAGGGTTCTTTAATTGGTTTTCTCACAAAACGATTGTATTAAGTCTAGTGCCTTATCTGGTATGACTGTTCAGGACATCCTGCTTATTGCAAACCTTGTCCTTGTAATATTTTATGACAACATAGATGTGATTTTAGGTTGTTACTTCTAGAGAGCATTTCCGTTACGCATTTCAGTTTCATATATAATTTGGGTATGAGCCCAACCTTGTAAAGAAAGTCGCATTTAAAGGTTTTGGATGAAGAATTGAGAGGTTATGTTACGCCTCTACATATACTGAAGCACTGATTGCACTCGAAACATATTTTTCTTAGTTATCTCCGTATCTTTCTAGCGCTAAATAATTTTGAACAACTTGATTATCTGATAAAATAATGGATTATCGGT
>TRINITY_DN166018_c0_g1_i1:0-264
ATCCGTGGTTGGACTGTATTGATCGCTACCCAGTAGCAATCCCAGATTTCGAGAAGATCGGAAATTAATCATATTGCAAACTGATTTATCATTTATGTATTTTTAACATCGGTCTTGGGTTGTGTATTTTGCATAATAAACCTTGATGAGCCCAGTTAAAAAAAGACGACTTTGCTGACTTGTAAAGGACCAATTGGGTAATATTTGTACTTTGCTTATTCTTAATAGACTGCTTATATTTTTACTTTTTATTTTTAAAAAAAA
>TRINITY_DN166038_c0_g1_i2:0-285
GTATTTAATCCTGGAATGCCTTTAGGCGTTTTTTAATAATTTTAAATAAATAAATGGTGATGCCAGCCACGTTTACTTTTTTTCCATCGTTACGTCCCCATTTTCTTGTTTGTTCGAGAATCCTCAATTCGAGTACTGGCAGACAAGATCATGATTTTCCATTTCGTGCAGCACGTAGGATCTTTCTCGTGCATTTTTTTTTTGCCCGGAAAGTTATTGATTTTTATCTCTTGCTATAATTCTGTATAAAGTTAATGATGTATGGATGCAATATTATGAAGGAAG
>TRINITY_DN166050_c2_g1_i1:0-392
CTCCTTCCTGATAAAAGGTAGGCATAGGTGTGGCTTTGAAATTAAGGCTCTTACGCAATTGCTTGATTTCAAACTCCTTTTCTTCCTGTGTCTTTGCTTGAATCTGATTCATCTCGGCTTCCTTGGCATTCATCTTTTCTTCCAATTTCATATAGAACTCTTTTCTCTTCTCTGCTCTTTCGTCACTTTTAAAGCTGAATGTTGCTCTCGTTGCCTTGTTCTCTAACCTACTTTCACTGATAGATCTGCGGGACCCTGCGGAAGTTGAAGTGTATGTATCTCCCTCCATTTTTGATTCAGCGTGTTTGTTCTCAATTTGCTTCGTTGGCTTTTTCGTACTCTCTTTATGATGCCTAATATTCTCTTTATGAACTCCCGTGTATGTATCTCCC
>TRINITY_DN166095_c0_g1_i1:0-252
TTTGTAAAAGTTAACTTGTTTTATTTAAATAGTGCAAATTGAAAAATATAAAAGCTTATTTTGTTTAAAAGTAGGTAATGAAAAAGTGGTTATTCTTATTTTGATTGTAATTTTGGAGAATATTTCTAAATCTCATCGGAATCAGCAGGAATTTGTATACTGAATAAGTTCAATACTTTTAAATATTGAATAGTATTGTAAATTCTGAAATTATTCCAAAGATATAAAAACCTAAGGCAATCTGAAAGTGGG
>TRINITY_DN166095_c1_g1_i1:0-255
AACCAGCTTGGTATCTGAGTTGCTACTATTTGCACAATCACCAGTGTATTGATCACAGTATGATCTAACATGTTCCGTGCTCCGCCCTTCCTAAGATTCCGTCGCTATAAATGAGAGATATCGTAATGTTCTTGGAGGTTAAATTTCCAGTCGTACTATTTCTTTTGGAAATGGGATGTGCACCTCGCCCTGGACGATTTCTGGTGATGAATTCATGTGAAAGATTTCTGGCTTTGGCTCCCCTTTCAATTGGTT
>TRINITY_DN166136_c0_g1_i1:0-455
TGTGGCCAATGTCCAACACCGAAATCTGGGAAAGCGGATTGGATGGTGTGCCGAGGGACCAGAAAGATTGCTTGTTTATGAGTATTTACCCAACGGGAGTCTTGACACCTTTGTGTTTGGTAGGTCGTTCCGGATTTTTTTAAGAGCGAGGGAAAGATAGATAATAAATTTCACGATTGATGATATAAAAGTTTTCTAATTCGCCAATCTTAGGTTAAGATTTCTGTCTGGTTAGTTGTTTTGGATTCTTAAGGGCGAGAATAAGCTGATAAATCTTTAAAAAATTAATGAAAGATTTGTGTTTCGTAAAGACATTTTTGATCTTTTCAAGAATGTTGATAATTTTTTCATTATTTATTTTTCTTTAAATCTGCTCATCTTCAACTACAGATGCAGAAAAGAAGCGATTTCTTGATTGGGAAAAGCGTTATAACATAATAATGGGAATAGCTCGT
>TRINITY_DN166194_c0_g1_i1:0-352
CATCATTCCATTTTTTCACTATATAAATATAGTGACTGTCTGGGTTACCACGAATCACAAACGATAACGGTGAATCTCCCGATTAATGCACCAACATTGTTAGTGCTAAGAGTTGTGATTTCCTGCTTTGCCATGGATCTTGAGCGGACGTTAGCCACTGCAGATATGCGAAGTCTCGGCTATCTGATAGTGGCGATCATATCGGCTTATGTGATTTACAGGCGATTTCGGCCCTCTGTAAAATTACCGCCTGGTCCTCGCGCTTGGCCCATAATCGGGCACCTGCATCTCATGGGAAAACTACCTCACAGATCCCTGGATGAACTCTGCAAAACATACGGCCCACTCATGT
>TRINITY_DN166256_c0_g1:0-2156
GGACCTTGTAATGCGCCACAGCGTCATAATCATTATTTTCATTTTCACCCCTCTTTGTATTTTTATATAATTGTTAGAGAGCGCATTACAGAGGCATTTTCAGGACCACCTGACTCATCAAATTATCCAGTCAAAGACGTTTCATGTGAGAGTTTGAAAGTGCCACACGGATAATATCCGTGTCTTTATTTGCTTTGCCATGGATTCAATTTTCCCTGTGGATGAATCTTCCATTTCTCTCCAGATTCTACGCCACGCCACTTTTAAAACCCAATAGACTTTTATTCCTGGTAAAACAATGGCGCATCATATATTAAATTAATCACCCCACTACATTTTGTAAAATGACAGAACAAGAATGAATTATTTGTTTATTGCAGGGAGATTATCAGGCACTGAATATTTCGAGGAGCGCACACGTGCTGCGCCATGATTTTGTAGCCCCTGTTCACATTGAGTTTTACCCTTTATGTTCCCCCGCTTCAGATCTATAAATCAATGTCTGCATTAATGACAAACTAGGTTGAAATTCCCAAATGTTGGTGGCTACCATTTAGGATCGGACATTAGGCGTTGTGGTCTCGGGTTCGATTCACAAGGCATTTCTGTTTCGGAATTTCAAAGCAACACGGATCAGAAAACTGATTCTATACTGTGATGACGCAGGCTACTAGCTACACAGCAGGTACCATCAGAGACGAACAAGAGGAGCAAAGTGTGAGGAGGGGACCTTGGACTGTTGATGAGGACATGAGCCTTATTCGATGCGTAACCACCCGGGGTGAAGGTCGATGGAACACAGTAGCCAAATGTGCAGGTAGGTTTTTACAGTCTTAAACGATGAACATTCAGCACAAGAGTATTAATGCCAGTATATTGTGTGTATATACATCTTTATATCTATATTCATCCGACAATCTCAATATTTTCTAATATATAGATAACTCTAACGATGTATATGCACAGAGATACTACCATTAATGCTCTGGAATCTGCAGCTCCATTCTCATTTCATGCATTTATGACAAAGTACCAGTCCCAATTTAATATTATACCGTGCAGGCTAAAGAGAACAGGGAAGAGCTGCAGATTGAGATGGCTTAATTATCTTCGGCCCGATGTTAAACGTGGAAACATAACGCCAGAAGAGCAGCTATTAATCCTTGAACTCCACCGTCTCTGGGGTAACAGGTAACTAACAAAGTTTCATGTTAGAATCTAAGCTTTTACGGTTGTCAGATTCGTTTGGAATTTATCAATATGATGATCAGAATAGAGAATTAGACAGGCTCTCAGATTTATAGGATTGGATTAGAAAGTTGCAGGGATGGAAAATTTATCTGCAGTTAAGATATTTACAATTTTATCTCGTTTTTAAATATAAACATTACACTTCTGGTATATATAGATATCCAAACTAAATATGGCACAAGACACATCTCTGTACTTGTCCCATGCATGCAAGTCACTTCTTTAAATGCAATACAATTTATAAATTTAAAAAAAAATATCATATTAACAGCAACTTCTTAAGGATGATGGCCTTATTATTTTTGGGTAATTTAATTGTTAAATATTGTGATAATGAAGTAGTATGTATCAATTGATTTAAATTTCATATAAAACCTAAATAAACACCTGAAAATTATAGGGATAGTGGTTTCGTCTTAAAAAACCAACCCAATTGCCAATTCATAATTGCTGGCTATATATATTCTATCAAGAACTAGTTTTGATTACATTCTCTTTCTTACAAATTATTACATTGGCAAGATTTTTTCTTGTAAATAGTAATATGATTATTTTCTACAGAGATCTTTGAATTTGACACATTAAAATATCATTTTCAAGATTCTGCTAGTGCTTCACTCCTAAATATAATTCTAATTGGTAGAAATCACATGAAGTCTACTGTGCAGAGTTAGAATGGCGTTTGCACAGTCCTGTAGATGAAAGACTCCCCAATTGTATTCATACCCAGTCTTTATGGGCGGCGGCCATATCTAGAAAGAAGAAAGTGACTGCACTGCAGAAAAGTTTTTCTGTATTCTGAGAATGTGGCCAAGTAATTGAATTTTCAATGCTTTATTTGCAGATGGTCCAAGATTGCACGGCAACTCCCAGGCAGGACTGACAACGAAATCAAGAACTACTGG
>TRINITY_DN166268_c0_g1_i1:0-521
TCTACTTCAGTCCAGGTGACACAGGCTTTCAGGTGTTTGAGACCAAGTTTGCCAAAATTGGTTTAGATGACTTTTGCACTTCCCTACCACTCGTTTGTCTGGTCGAACTTTGCAGTGCCATTGACCTATTTTTGGTCATCTGTGCACGCTAATATAATTTCGTTTCACTTTATATTTTCGAATAAAGACTTCACCGTAACTAGATAGATACTTTTAAGCATAGATTCAATTCCATGAAAATTGGCAAGAAACTTCTGTTTTATTTCTTTGTTTCAGTTGCCTCAAGTGTCCCAACAATTGTAGGTGTCTTAATAAGTTCTTACATAATTGGACAAAAGAATTTCTATTTGGGCTGAAATGCTGGAAATGGATTTTGAAATACGAAGTTAAGATCATCATCCCCCTTCTGTCAGTTGGATGCCATTCAGGCATGCTGGATGGAGTTTTTAAGCAAAGCCTGAAGGCTAAATTCTATAAATATCTTGTATTATCATATAGGACATAATAAAGGTAAAATATCT
>TRINITY_DN166322_c0_g1_i2:0-311
ACATTACTTGTTGCAGAGAGATGCAATATCTACCCAGTAGCATCTCCCAGCTGACCTCTTTGCAGTATTTGTTGATGTATGGATGCAATACTCTTATATGGAAAAGAGATGAACAGAAAAGATACAAAGGAGCTGCATGCATCAATGATATAGCCCCTCTGTCTCAACTCAAAATGTTATCCTTCACAAACAATGGAGATATTCTCGGTGAGGGCACATTGAGGAGCATGACTAAAATGGACACTATGCAGATAACACTCACGGAGATGGAACGGCTCCCGCATGACATCCCTAACATGACTAAGTTGAGA
>TRINITY_DN166334_c0_g1_i1:0-390
TCACAGTGATGGAATGCCCAGCATTAAGGCCGCTACCTTATAGTTATTTGAATTTGAAAACAGCGAAGAAATTGAGAATTTATGGTTGTCCGATGGCAGCAGAAAATTTAAATGGAGTTAAAGGAGCAAATACTATGGTAAAAGTGATGACAATGTCTCCAGATGATACTGCAGAAGTTAAAAAACGGTATCTTCAAGTCAAAGCACAAATGACAGGATGGTTATATGGAGAATTTTGGTGTGATGAACTTTTCCTTTTCCTTAAAAGTCTGGAAGCATTTTAATCTATGTTTTCATTTTAATATATAAATGTATTGTTATATTTTGATGTTTCACATTGTATATTTTCAAAAAATATTATTATCAATAAAGAGTTGTGATGATTATTCA
>TRINITY_DN166340_c0_g1_i1:0-781
CACAAACCCTAAAGCTAAAGGCAGGACGCACAATTGGTTTCCAATCTGGTCTGATTATAGGCTTTAAATGGACGCCAATTGCTAACGGGTAAATGGCAGCAACCTGGATTTACGGAAGACGCCCTACCAGAATTCTCAGATCTCTTCCCAAAATGCGCTGTGCGTTGATCGGCGCCATGAAGAGAAGCTTGCGGTTTGCTGTGCGCAGTCGGAAAAATCTGTGCCGTATTGTCGACGAGACCACTCTACCTCCACCTGCAATGAATCGTCATAATACTCAGCAACTCCGGCCAAATCGAGGGTCCGCCTGCATCAGTATTCCGGCTATATTTGCAAAGTCGAGTTTTCTTGCTTGCTTTTCAGGCCACTGTCACGATCTCAGCCAACCGGATGGCGCCGCCGCCGAAGGGGCTCATCATGATATTAACGATTTCAGGGCAGTATGGTATGCAGCATCAGATCCCGCCACTGCTACTGCTGATGGAAATTATCTAATGGTTCACACCAGCATGAGATATGCCATTTTCATTTGATCACAACCAGTTCACCGGCCTCTGTTTTTGTGGTAATTTGTAAGGGTTGTCATGGGAGCTCTGTTGAAAATAGATAACTTGTGAAGAGTCTCCTAGGGAGTGTAGAAAGTAATAAATGTATTATAAATGTAATAAATGTATTTTGGTATTGAATTATAAATGTATTTTGGTATTGGAATGTATATAGTTTTATCGTGTTTAAATTTTTGGAGGCTTCATTCATAGGTCTGTAGTGTAGGATAAAAAAA
>TRINITY_DN166342_c0_g1_i3:0-327
AATTGATTTGTTACTGCGAGTCATCGGTCCTTTAATTGGCTTTGCAATTATCTATGTCGGCCCCATGGTGGTGGGCACATCCAGTTTTTAGCGTGACAACATATTTAAAACTAGGTTGAAAATTATACGTCAATATCAATGTACTAAGTTAGAAAAGAAGTCATGACAAACACTAATAATGATAATACCTAAATATATCATATTTATGTTTTATGGACAATAACTTAATGATATCATATTTATGTTATTCTACTATCTCATCACAATTTGATGTTGATTTTCGCATTAATTTTTTTATTTAATAAATTTATGATATGAGGATTGTTA
>TRINITY_DN166392_c0_g1_i1:0-410
CACCATTTCACGGTTTTTCTTCGTGAAACTCTGTAAATATATTAGGTATCAAGTAGAAATATAGTAGGTTTCAAAAATAAACTCCTTGAGTTCAATATTCCGGGCAATTCGGGCTCCAGTCAAAAACTTGTTATAGATTCTGCCCAGAGGAACATAAGGTTTGCGAATCTTTACAGATAAAGCTCAGTGCTTACTCGAAGAAGATATTTGGTCGTTCGGGGATGGCGTTAGCGGAAAATAATGTTTTAGCGTCCTCTAAACTCGCCGGGACGCGTTTGTTGCTGCGAGATCGGAACGCGGCAGGTTTGCTTTGCCCTATTGTGCGAGAGCCGAGAGTTCATTTTTCATTCGACAACGCCGTTCAGTGGCGACCAGAGTTCCCCGAACACTTCAGCAATTCTATTCCTCCG
>TRINITY_DN166394_c0_g1_i1:0-249
GAAAAACTTCGAGAATAAAACAGATCTGCTAGCTGTCCGTACGTAGCGTTAAGGCTTTACTATAGGTCTGAGCTGGCGATTCGACCTATGATGGATTCCAGACAAGGAACTCATTCTTCTTTATATTATTAGATTCCCTGACACTGTGAAGTGCCATTGAATTTCGACAGACGAAGGAATAAATATCTATTACCGTGTACGGACTGGTATTTATGATCTATACAGTGTAAAGTGGTAAATATACTTGAT
>TRINITY_DN166398_c0_g1_i1:0-1077
ATACAACCCAACCCCACAAGCCAAAAATATTGTAAGATAAAAGTGGGGTTCATCGCTAAAAATAAATCAGAAATGTTGATTAGTAAAGCCTTGGATGCCAATCATTTCCACCTGCTCTTTCTTTATGAGCAATTACATATCATCGCAAAGGTATCCAGAAGTGAAGGATTCGGTGGCAAATAGCTGAGATCTGTATTTCTACATTTGAGATCAGAGCTGCCCGGACCAAGATCCGTACATATTGAACCTCAATCAATAGCATCCGTAGAAGGAATGGGGTTGTCCGAAATTGTCCAGCAGAACAAAGCGGGCTCTTCGGCAACAATTAGGCGAGGAGATACTGCATCAACGAATGTTGTGCGCTATGCAGAGTGCCAAAAGAATCAGGCTGCCAGTATTGGGGGCTACGCGGTCGATGGTTGCGCCGAATTTATGGCCAGCGGAGAAGAGGGAACAGCTGAAGCCATGAAATGCGCGGCTTGTAATTGTCACCGCAGCTTCCACAGGATGGAAGTTGAAAACGAACCCCGATGAAAGTACCATCCGATCCCTGGACAAGCATAAGTTAAGTGTCCATTTCTACACCTCTGTATAATATTAATCAACCGACCAGATAGTTAACAGATAGTTATTTGTTCGCCTTTTGCAAGAATTTAGATATCGCAGTTCAAAACTAGTTCTGTATAAGGAATAATATATGTTCTGTATATCAATTGCCATCTTAATTGTCGATATTTTCAACACTGCTATGGATATTCATACTCACAGGAACATACACATTTGACGAGCGATCGCTCTGTTAGTATATAGGGTAATCAGAAATAGTATTGTCATTTGTATTTTACAGTGTGAGGAGATAAGGGTTTGCTTGTTAGATCTTCCAAATTTCTTTTCAGATTGCTATGGATATTATGGCGAGCTTTGCATTTAGATAATTTCATGTGTATTTCGGTTTCCTATGGGAATTGTGGCGACTTTGAATGGACCTTCAAATAATTTTACACATGTTTTGAAGTCGTTTTAAAGATATGTTTTGATTGATCAAACGAATTTGTTAGATAAAACCTAATTTTAAAA
>TRINITY_DN166433_c0_g1:0-1016
GTCTATCTTCCACTAGCGCTTCAGCTTATTGCCAGCTGTGGATTGACTCCTCCAGAGGGCTTCAAGTGCCCGGAGGCCGCATAGGTACAGAGTTATAATAGCCCATTCTTTCATTTTTCTTTTAATCTCTTTAGGTTTGGTTAGAAGTTTACTTTATCTCTCTCTGTGTTTTTGTTTTTCTCCCTATCAAGTTCAAATGGTTGGGACGTGTATCCAGTGTTTTGATCAGCTTGGTTTCTCTTTATTTAAGCAGCATGCACGGTGTATCATTGGTTGTCACTTTCGTTTTGAGGGTCAGCAGAGGCCTTTTCACAGATCTAACGTTTGTGGCGAGTGTTGAGTATTCTCTTTCTTGGATTAAGCAGAGGATTTAAAGAACTAATTGTGTTTTTTCAGGAGCTCCTATGACCATCCCACAGCCATCCATCTGTACCATGCAGTGTACTTGTGTTCCAATATTAAGTCTGCCATTTGTGCCAATTTGCGAAGTAGAGATAGTATACTCAGCTTCACAAGTTCCATGTTCACATCCTTTGTGATGCAGGTTTAGATGGGTTTCTTTTAGCGTTCATATACAATCCACTTGGTGAAGTGGAGATGATATATACACAATATTTACTGGTTCTACTTCACACAAAGATGTCAATGTCTCGCAAGTTCACTTGACATCTAAGTCAAGTTTATATGGGCTTGTCATATATATATATATTTTACAAGTCTAACAAATTTATATATGTGTGTTTAGATGGATCTATATTAGGATCTCTATTCAGTGCATTACATAATATACCATTTAGACTCCACATCTCATTACATACAAAAGCATATATTCATAGAATGTGGGAAGCTGTGGAAAAGAGATGTACGAAGTTCCATGTTGATCTTAGTTTTCATATCAATATCCATGCCAAGTGTTTTAAGATTTTATATATTGACCAGTATAATATACACATAGAATGTCATGAGGGGCTAACTTAAGGTTCCATACCCATACATACCTCTATATATAAATATAT
>TRINITY_DN166459_c0_g1_i1:0-558
TTTTTTCTGAATGTTCGTTTGCAGGTTTCGTGAAAGGACTGTCGATTCTCTATTTCTTGTATAGACTTGTGTTTTAAGTCTCTTTGTTCCAGTTACCTTCTCAGTTTTGGGGCTTTAAATTCGGATTTTATGTTATAAATATCCCTGAGAATCACCCTTTTGGGTTGCCTAAGACTTGTTGAAAATCTCGCTGTTGTAGGTTTTAGGTCTTGTGGATATCCGCTCACCAAATCTATATGTTATTTCGCATGTTCAACAAGGGTTTCTCTCGTTTCATGTGAATATCTGTTTTTAGAAGGTTTTCTTTGGTATCTTTTATATTCAGCTGATTTCTGATCCTACTCTGCAAATAGCTTCTGTTTGGCATATATATCTTCTTTGTAGCCTCTTTTTAATTGTTACCAATAACAAGTTTGCTTTGGAGGAAGTGTGATTCGTGTCCTCTCTTTTGCTGGTATTTACGTACTAAGTATTTGCATATGTCTTTGGCTTTTTCTTATCTTTACAGAGATTCTTGTTTCATTTGCATATCTGTTTTTTAGAAGGTTCTGTTTGATA
>TRINITY_DN166486_c0_g2_i1:0-253
CTAGTATTCATGTCCTTGGGAGAAAACAATTTGGTGGGAACAATCCCTGACTGCTTGGGAAACATATCCTCTTTGCAGTACTTAGAATTGGCGGAGAACAATCTTCACGGCAGTGTTCCTTCCGAATTGGGTATTCTAAGCCAGCTCATCGTTCTTGATCTGTTTGAGAACCATCTCACGGGACGCATTCCGTCTTCGTTGTCCAACTGCACCAATCTTCAAAAATGGAGCATAGGTTTTAACCAATTAGTTG
>TRINITY_DN166521_c0_g1_i1:0-411
GAGAATTGCAAATCCTGGTTCAGAATCCTCTTACGAGAGAGGAATCATATTGCAGCTACAAGGTATTGGTGTTGGAGCTCAGGTACTACCACATTGACCTTATTTATTTGCAGTATCTGAGAAAACCAATGAAATATTAAAATAGCCTTTGATGTTAAATGACCCAAAAGAAAAGCAATCTCGTGGTATGTACCACGAGTGCACTTGTAGGACAGTGTGAAATAGGTCTCAGTTTTTATGTTATTTATGATGTAGCTTGTAAAAATAGAAACTATTAATGTTGCATTCATAAAAGGGATAATTTTATTTATTTGTTTTAATGACGAGATATATTAGTATATTTATTTAATAATTTAGTGAATAAATATAATATTTATTAATATTATGATTTCCGCAATTATAATATTGAGG
>TRINITY_DN166526_c0_g1_i1:0-410
GGCGCAGTCCAGTTTCTCAAGGGACTTGCAGAGATTGCGAGGGGAGAGATGAAGCTTTCCATTGAACCAGTGTGGCAGAGGGAACTTCTGAAACCCCAGCAGCCACCCCATCCGGTCCATTTTCAGCATGATGAGCTTGTTGAAAGTGGATACCTCGTTAACCCTAACACTCCGCTGTCCACTGTGAAATCTGAGGACCTGGTCCTCGCCTTATTTTATCTCAACTCGGATGTTTTGCAAAGGATAAAACAGCCCATCGTAGAGGAGCTGAAGGAGCACTGTACAACGTTTGATGTTTTAGCAGCGTTCGCTTGGCGAGCGAGAACAAGGGTTCTGGGAATTCCTTTTCATCACGTTGTTAGGTTTATCGTCCCAGTGGATGTGAGGAGGGCGCTCAGCCCCCCAGTTCC
>TRINITY_DN166547_c0_g1_i1:0-258
AGCAGGAATTTGTATGCTGAATAAGTTCAATACTTTTAAACATTGAATAATATTGTAAATTCCTGAAAATATTCCAAAGATATAAAAATCTAACGCAATCTAAAAGTGGGAATTTCATATTTCTGAAACTTACATTCAAAATAAGATATAAAAACCTAATAAGCCTGTGTGATAACCAGCTTGGTATCTGAGTTTGTACTCTTTGCACAATCACCAGTGTATTGACCACAGTATGAGCTAACAGGTTCCGTGCTCTGC
>TRINITY_DN166554_c0_g2:0-1834
GGGGGAGGAAAACGTTATGCCAAAAAAACGAAACCAAAGCAAAGCATTCTCATCACAACTAAGATATACCAAACTTGCAATATACATATTACGGAATTCTGCATATTGAATTTGGTCTAGGTTTTGGTTTACTTCAGTGATCTGGTATTGCTGGATTTTTTGTTGATGAGTGTTCTTAATTCTCCAACTAATGCTGGTATAGTTGGATTTTCTGTTGATGAGTGTTTTTAATTTTTCGATGAATGCTGGTATAGCTAGATCTTCTGTTGAGGAGTGTTCTTAATTTTTGGGTGAATTCTGATATAGCTAGATCTTCTGTTGAGGAGTGCTCTTAATTCTCCAAGGAATGCTCTTAATCTTCCATATAGCTGGATCTTCTGTTGATGAGTGTTCTTAATTCTTCGACCAATGCTGATATAGCTAGATCTTCTATTGAGCAGTGCTCTTAATTCTCCAACAAAGGCTCTTAATCGTCTGTTGACAATATAACTGGATCCTCTGTTAGCGAGTGTCCTTAATCTATATACAATTATTGAATCTGCAAAAGCAAAACAGAGACTGCTTTCCCCTTTACATTCAATAACCTGATAAGCCTGTACTCTCAAAGCTAAAGGAGGGTCAACAGATATATTCAATTCAATAACCTGGTAAGGCCTGTAATCTCAAAGCTAAAGCAGGGTTAACTGATATATTCAGTCTCTACATCGACACCATGTCAACGAGCTCGATAATTCCGAAGCTGAAGAAACTGGCGGGCCATTTGAGCCAGACCTTCAAGCGAAAGCCAAAGTCACATTCAGATCAAAGAAGGAGTAACTCTGCAATGGAGGACATTCCGCCGCATAGTTTGCCGACGGTGCTCTGCATCATTGGCTGCTGCGTCTTCGCCATCGTGGCGTTCCTGATAGGTCTCATGGTACTTCTGGGTTACCTCATATACCACCCCTCCCTCCCGTCATTCAAAGTAGAGGAGGCCGCCCTCGACAGCTTACTCCTGGACGCCAAGTTCGTGCTCACCTCCGAGATCACGATTCTGCTGCGCGTCCACAATCCCAACAACAAAGTGACCCTGAATTACGAGTCCCTGAGATTCGAACTCCAGTTCGAGAAGCACACAATCTCGACCTACATTTTGGGGGCTTTCTCGCAGGTGCCCAAGAACACCACCGGGAGGCTGTTCGTCATGAGCGCCCAGCGGGTGCAGCTGGAGGCGAACGAGGGGGAAGATCTGAGCTATTCCATTCAGAGAAACAGGGTTAGTTATGATTTTGTGGGCAGAGTCAGAACCAAGGCCAAATTTGGCCACATTTCTTCCACGAAGTATTGGCTGCATACCAGATGCCAATTGGAGTTTAGTCCTCCTCCCCTCGGCAACGGGACACTGGTAAATCATCACTGCCATGAAAGCAAATGATGGGACTGTACCAGTACTAGTACTACATGTTGGTTGCATAAATCGTTTGCTAAATTTGTATTTTTTGGGGAGGGATTTTGGCGATATCCCGCAGCTTCTGCTAATGATATTCGGCTCCATTTTTTTGTGGCTTTTCGAGCCGATGGTGAAAATTCTGTAAATTTCATGGGTATGAATGACATTGTAGCCCGGAGGACATGTATTCCATATATATACATTGTCAATGTCATATATGTACGGTTGTTTGTAGCGAAATGGTGAGTGGCTCACTTTTTCTTTCTGGCCTTTTATTTTCATTTTCCTCGGAAGGAAATAAAGGTCGATAGCAAATTGCTTATAGGTTGATTTTGTTGTTAATTATAGTGAGAAATTAGGTGTATTTATCTCTTCTTATTTTTTTCTTACAAGATGGTATAATGG
>TRINITY_DN166586_c0_g1_i1:0-634
CCCAGCAGGAGCAGCAGCAGCAGCAGCAAATGCCCGATCCGTCCTCCATGCCCACCTTCAACGTCCCCCCTAGTATGCTCACCAATGGCCAAATGCCTCATGACGTCTACGCCTGGGCACAGCATGCCCATGCCCCCTATTAGTACTCTTCCTTCGTCTTTGCCCCGCGGTCACTTGGCTTCACCCCCACGAAGAGGTCAGCTCATTTATAATTAGCTGTACAAATTATATTCAGAGTTGTGCTGTGCTGTGCTGCTTTATCCTTTTCGGGGAAAGTTAGACTTTGGGTTGGACAATAAATTCGTTCTTTGTCATCATCGTTGTGGTCGAACAGGGAGGAGAAAATAGAGCTTCTTTGCTCTAACGAAAAAAGATTTGCTTTCAAAGCTTGTTTGCCTTGTATAATTTCTCACAAGAATAAGTTGCATGATTCTGTCCAACACTTTTGTAACGGTTGACCCATCTGAATTTGGCATTCAGTTTCAACCATGGCACCCAATTCGCAGTTTCTGCTTCAAATCGTATTTCAGTGTTGATTCCCAATTCTATGTTTCTGCTTCAAAATGTCTCTTTCTGCTTATAAAAAAACATACAATTCCAGCTTACAATTTTATTATATATAATCGGAATTTAG
>TRINITY_DN166621_c1_g1_i1:0-677
GGGGACTCGTCCACAGTCCCACAGCCCAACAAGCATCATGAAGGTCCTGATTGTCCTTGCCCTCGTGGCCGCCGCCGCCGCCGCCCCCCGCCCCGACGTGAGCCACCTCCTCGGCCAGCAACACCAGCACCACCACCATGTCCACGCCCAGGGCGCCTACGTCAAGCCCCCAGCGATCCTCCGTCAGATCCAGGAGACCTCCGAGCAGGGCGACTACAAGTACAACTTCAAGACCGAGAACGGCATTGAGGCTGTTGGCCAGGCCCAGCTGAGGAACGCCGGCTCCCAGGACGAGGCTCTCGTGTCCGAGGGCTCCTACTCCTACGTCGGTGAGGACGGTCAGACCTACTCCGTCAACTGGATCGCCGACGAGAACGGTTTCCGTGCCTCCGGCGCCCACATCCCCGAGATCCCCGAGGAGAGCAAGAAGGGTCTTGAGCAGTCCGCCCGCGAGCCCGAGGATGATGGTCAGTACCGCGAGGACCCCAACTCCTACGACCGTCAGGCCGGCCAGGTCTACCAACAGCAGGTCTTCAGGAGGGTCTAAGCAGCGCTTCCAGCGACCCCAGCCCTACCCGTTACCCTTGCACTAGTCTTGACTGGAACCACTCAACCGACCGAATGTGTTCTTCGATATCGTAATTAGAAAATAAAAAAATTATTTACCTCTTAAAAAA
>TRINITY_DN166624_c2_g1_i1:0-225
GATCGACAGTGTTTGTGTTTGAGGTATCTCTGGTGATCTTTGTGGGTGAGAGAAGTGTGAAAAATGGCTGTAAAGAAGATGGTGCAGGCTGTGTTTGTGGTTGGGCTTGTAGTTACAATGATGAATGTGTGGGGTGCTGTGAGTGTGGAAGGTGCGATATCATGCAACCAGGTGGTGAGTGCCATGACTCCATGCACTACATACCTTCTAGGAAATGCAGCAACT
>TRINITY_DN166690_c0_g1_i2:0-335
CTGGTACATACGGCTATACTCCGGGGGTCTGTGGCTGCTACACCAACTTGAAGAACTCCAAAGGCGGGCACAAATGTCCTTGACCTACTACTACTTCACAATATTATGTTGCAGACTGTGAATGCATTCAGTTTCTGAACTCCACGATTCGTTAAGATGGTGGCGTTGCAAATAAGGTGTTTTTTCTGTTTTGGAAATCCAGTTATGTTGGTAGTGTCAAGGACTCTGTTGTTGCTTCTGGATTATTTTATTTCCGGTTTCACATAACTTTACAACTTCAACTACTTGCGTTGAAAAACAGTGAATAAATCCACCTTTTTGCATTTCAAAAAAAA
>TRINITY_DN166697_c1_g2_i1:0-353
CGGCGAGATTTGAAGGGAAAGGGTGTCGTTTTCATGGAATCTTTCTCTGGTATTACCATCTGTTCGAGGTATTTTATTTAATTTTCTCGTTGCTTATCGAATGTTCAGTTGGGATTTGCCATTATCTCTTGTGATGTTAAAAATCAAACTTTCGTTCTTCCGAGATATAAGAGATGCGGAAAATGTTTGGAGACCTGAACTGAAGAGATTATGTTTTGGTTTTTTGGTTTAGTTTTTCTTTTTTGGTCTGAATCTTGGGTGCACATTCTTGTAAGTCATCTGATTATTGGTTGTTGGAAACCCCTGTGATGTTTATACAAGTTAAAGTAGTGGACTGATTGTTTGTGTTGAGT
>TRINITY_DN166705_c0_g1_i2:0-304
TATGTAAAGTAAACTGCAAAACAAGCTAGTAAATCAAATTCTAAACAACAACGTCAACGTGAAAGCAAACCAAATTGGAAGAAACAGAATTTTCAAATGAAAAAAGGTGAACACTGGTTATTGACTACATGTAAAAGATTCGACTTTGATACCTGTTGATCTCGAAACATGAGTGAAGGAGGTAGAACACTTTCTTGTATAGTATTATTTTTATGCATCGAACAGCCGCTGCAATTTCTATTGACCACGACCATATGTCTCTTCTTCATTTTAGTGGTTCTTCACACGGTTACAAAAATGTTCT
>TRINITY_DN166714_c0_g1_i1:0-289
GGCTTACTTTGGCCCATAAGCCTAGCCCTCTAAACCAAATCCTACCAAAGTGAATGATATTGGCTATATATACAACCCTAACCCTGTGAGGATCCAAGGCTTGTTGATCGACTGCACTATAATTTACGAATTGAAAGTGGAGCTGTTCTGATCCACTCACGGGCGAAGAGGATTATCCCAGCGATATTTTCCGTCAATATACTTTTCCCGCGGTCCAATCCTTTCCCTATTCAGTTGCTCAAATTTTCTTTGAATCTCCCAGACATCAATCCCTCGAAATTATCCCTCA
>TRINITY_DN166760_c0_g3:0-477
GAAGACCATTCAACAGTTATCAACAAGCACCGTCACTTGCTGAAGATGTTTTTCAAGAATGCACAGACAATGGTAAGCGAAATTGGAGAAATTCATGTTTCTCACAAAGTAGGAGACTCGTACAATAAGTGGGAGTTGGTGAAACAAGCTGAAGAATGTGGCTTACATTTGAAAGAGTCAGTTAACTTTTCGAAGGAAGATTATCCTGGCTACGTTAATAGAAGAGGAGCTCCACCCAAAGCTGGTGGAACATTCTCCTTGGGAGAGTGCCGAACTTATAAGTTTGTCCTAGGGTAAAAAATATTTTGGAACAAGATTTTTGTTTGAGACATTTTCCTTTGTAGGATTGCATTGTTACGTACTTTCCTTATCTGAAATTTCCATTTTGCAGTCCAGACATTCTTTACAAGCGCGAAATAATGGCCATACAAGCAGTATTGCCAAACATTTCATCTGAAGCCTATGCAGAAATACTTC
>TRINITY_DN166901_c0_g1:0-1051
AATTTCACGTGCGGAGGGATTGCTGCCTTCAGACAATCAGGATGTTGTGAACCTCCCAGGAATTTCATCTTCCTCTCCATTGGCAGTCGGGCGCGAACCATTCATGCGGGAGAAACATGGAAGTAGGACATATCGGAATAGAATGTTAGGTAGCTCGTGGAAGCCACGCCATATCACAGTCATCCAACGACACCGTTTTACCTTCTCTTCCACTATCAATATCCGCTCTGACACAATGACAAGTCGCTGGAGAAGCAAGAAAAATCCCCAAGATCCTCTTTGGCTTTGCGGGGCCAAGAAATTATCATCCAAGCGATTTGTTAATTTAGCTCGCCAGTTGATTACGGCTCCTGCAATGGCTTTTCCCAAAGAGAAACCCCAAGTGGCAGAAGAACTGCTAAAGCATGAGGTGCATCAAGGAAGTGCAGTATGCGTCACAGGAGCTGCTGGCTTCATAGGGTCATGGCTCGTCATGCGTTTGCTTGAGCGAGGATATACTGTTAGAGCAACTGTGCGAGACACAGGTAGGTTTATAATATTGGTTCATTGTATACAGATCTCAGACTGAACATTTTGATGACAATGACTTGTGTCCAGACAAGAAAGCTTAATGACTTGGTTCCACACAAGAACGTTTAAGTGGATTGTGAATTTCTGGAGTATTTTGTAATGTGATGGACACGGGCTAGGTCAAATGTCAGTTGGATCAGGGAATATTCAAGAATCCACAAATGCCCCGTAAATAATTGTAATTAAAATAATGGTGTTCATGAATTTCTATTTATTTGACCTAGCCTATGTCCGTCAGATCCCCAAAATATTCCGGGAATCCACAATCTATTTATGGAGGCCTGAGTAACAGTTTTAATTACAGTAAGAGTGTTCATAAATTTCTATTAGGTAATCCTGTGAAGACGAAGCATCTGTCGGATCTGCCCGGGGCGAATGAGAGATTGACGCTCTGGAAAGCGGATTTGGATGATGAAGGAAGCGTTGCTGCAGCCATTGATGGGGGTGAGGGCGTGTTCCATGGTGCCCCTCCCATGGAGTT
>TRINITY_DN166912_c0_g1_i3:0-1079
TACTGCTCAAGAGCTGTAATCTAAATTTTCAAAATTTAGCTTTGGATTTAGGAAGATCGGGCAAAAATTATAATTTCTTTCCACTGTACGGAAAGGAATTGGCCTTGTTCACTGGAAAACATCTACATGATTTGGGAATAGGGAAGTTCCATAATTGTAGTAAGTTCAATACAGAGGCAGAGACGTTGATTTCGGCTGAGAACGAAAGCGGGCAATGGGTCGAGGAAAAGTTGTTGTGAGGCCGATTGCATGTACTACAAGCAGGCAAGTCACTTTTTCGAAGCGGCGTAAAGGACTGCTGAAGAAAGCGAGGGAATTAGGGATCATGTGCGATGCGGAAGTGGGAGTCATAATCTTTTCCTCAACCGGCAAGCGTTACGAATTCGGCAGTTCCGGCCTGAAATCGGTCATTGAGCGATATGATAAGCACACCATGAAGTTGGTGGAGAACTCGCAAACCGATTCATCTCAAATTTGCAATATGTGGCAAAAGAAAGTGATATGGATGAAACAAGAAATCAAACGCTTGCAACACAGTAACAGAATGTTGATGGGCGAAGATCTGGGGGAACTAAGTCTGAGAGATCTCGATGATTTATATCAACGATTAGAGATGAGCTTACATTGCGTCCAAGCAAGAAAGGAGGAAATTTTGATTGATGAACTGGAAGAGCTAAATCGAAGGGAACGTTGCTTGTACGAGGAAAATATGAACTTACACAGCATGATCTCAATGCTGGAGTCCTCAAGAGTAGCACCAGCAGGCCATGACTTTTGTTTCGAAAGTATGAAATACAGTGAAGCAGAAGATGAATCGTCTGAGGCAGCTATAAGTGTACCCAATATCTCCCTTCAGCTAAACCTGGCAGATTCCTCTCAGAGTTAATATGGGACATTTAAAAGTAAAGTAGCTACTCTATTAGTAGCAACACTAACCTACTCTAAACTCTAAGCTACTCTATTTCTATTTCTATGGCATTAGAAAAGTAGAATTGCTACTCTAATAAGTAGCAACTCTACTTTTCCTATCTCACATGTTAAGTCATCATTACTATTCTTACTCTCCTCTGCATTCAGTA
>TRINITY_DN166932_c0_g1_i1:0-229
GAGATGATTCCTAGCATAGCATAGCAGCTACCGCATGGATACGAAAGGATAGGAGGGTTGATTATTATAGTAAGATCAGAAAATATAGACCAGAGACGCCTCTGTGTGTATGTGTCTTTTTATCATCTCATAAATAAAAAGATTAATGTTTATACTATCAAATTTATAGTATCACTCAACTTGCTTGCCCCTCTCTGCATTAAGATTAATGTTTAAGTTTATGTTCGCA
>TRINITY_DN166985_c0_g2:0-576
CGCGCAGCACTTTCTGGTATTGCCCAGTGATCGTTTTTCGCCTATAAGACTCCCCATTTCATTGATTTCCTTTACACAATTCCTCTTCATATTTTTTTGATTTTCAATGATCAATCTCGGTCATCATATAGCTATGAATGTGGATGGCACCATAGGCGTCTCCCTGCCAAGTGCAGAAGGAGACTGCAATGTCTCTTGGCCAGGAGGAATAATATCATTAGGTCTGTTGAATCTTAATCTATTCTTTATCTTCATTCTTTCATGAAATTAATTAATTATACCTAGTCTGTTGGTTGATTGTTTGAATCTGAGTTATTGCAGGTGGAAGCAATGTGGAATACTCCAAGAAAAGTGCCTGTGCTGCTCATGATATCTCTGCTGAAGAAGAAGATTTGATAAATAGGCTTTACAGGCTTCTGGGTGACAGGTGGTCATTGATTGCTGGGCGCCTTCCATGGAGGAGAGTGGAGGAAATTGAGAATTTCTGTAAAAGGAAATACATAGACACCACCTCTTCCTCACGCTCTTGAATCAGAATACACAGTGACAGTATATGTACAGAAATGTGTGGAGGTT
>TRINITY_DN166986_c0_g1_i2:0-288
GATCCAAATCCAGAGGAGTATTGATGGCCTCACAGTGCATTGAATCTATTCACAGCTGCCATTTCCAGCTCAAGGCTCAGAGTTCAAGTTCCAGAAGGCAGTCAGAACAATCATGCAGAAGCATAACCAAAGCCTGCAGGTTGCCATTAATTCCATCAAAGAAGGAATTCATGGTTGATGTACCCTTAGTCTGCTGCAACCAGAAATCCCATGACCCATCAAGGGAGTTACAGGCTAGATCCATGCTCATCTCTTCTCTATCAGCCCCTGCAGACAGATTTTCTCCTC
>TRINITY_DN166995_c0_g1_i1:0-1007
CTTCCTTTCCTTCCAATTGAACCTTGCTACTGCCGCTATATATTGGACTGTTTCCTGTTTACGACGTGATTCATAACTAGTCAGACAAGAATTGATGCAGCAGCCATGAAGGACAGCACAGGAGATATTAGTTATGGGACTTCAGAGAAGGTGGCAAACAATTATATGCTGCCCAGTGTTGAAGAAAATAACGAGGACTTCTTGCAGTTAGAAACGAAGGGAGGGTTTTTCAGTCGGCTTCTAAGCCGGGAAGAAACAACTGGCCATTCTTCTCGCATTTACTACAGACCTTCAAATCTGGGGAGAGTCCCCTTCCGCTGGGAAGCTGAGCCGGGCAAGCGCAGGTCCTCTGGTAGGTATTACAACGAGGAATTAGTTGATCATGAGATGATTACCCGGCCCTTGAGTCCGCCACCGTTTGTTAAAGCCAAAAGCTCTGCCAATTCTTGCTGCTTCTCCAGTGGAAGGACTAGGGTTGGGTTACTGCACAAAATTCATAACTACTTTATGCAACGCAAAAAGTTCCGGCGTCCCATGCTATGTCTAACCAATGCGAGCAAAGTTAGGGTTGAGTACCGTTGATATATGTAATGAGTATATCAATGAATAACCGTCGTTGTTGTATATTTCGGTATCGTAGCCATGAATAATGTTGCTCAGGTAGCCATGAATAATGTTGCTAGGGTTCTGATGTGATCTCTTCAACGTTGATTGCTATATCTAGGAAGTGGAACCCTACAGGCAGCATATACAAAAATAAAAGGTTCCTCTAATGTGCGGCATACAATTAATTTTGCTGTGCTGTGATTGAAGTCGTAAACAGGCCTCAGATAGTTTTCCAGGGTTTGGATTGCGATGTAGTTTAGGTGGTAAACATACCTTTAGCTAGTCTCCCGTGTCTTTGGATTAAGATTGTTATTGTGTATTTATTTTCTCCCTATAATAATAAAATGTAATGTAATATACATTTGTTTATAAGCGAAATGGATGGACTTAATCTTATATAG
>TRINITY_DN167061_c0_g1_i1:0-417
GTAGCCATTTCCTGGACTAGTGCAAGGAGGCCAAGGGCAGGTTAAACAGAAAGAAAGCATCGTTCGAGGCTCAATTTATCTATCTACTTACGGCCTTAATCGCGCGTATTTTTGGAATAAATCTTGCAATTCACCTCCCATATCGACAATGTTTAAATACCACCCTCGTTTTCTCAAATGTACAAGGCCCAGTGGAACAAGTTCAACTGCACAACAACTTAGTTACCCATATTATTACAACAGTCTCCAGACTGCCTCAGGGTTTGGTTGTGCATTTTCAAAGCTACGCGGAGAAAGCTAAACTTGTAGCAATGGCTGCAGAAGATATTTTCCGAATCCTCAACAACTCTGCAGGGATTGGGGTTACGCACTCCATCAAATGAAAGAAGAAGCTCTGGCTCTTGCAGGCCTGGGTGT
>TRINITY_DN167065_c0_g1_i1:0-452
GATGTTAAAGGATATCAATTGCTATGGAAGCATAAATTGCTATGTATAGAATAGGGAAGTTGGTTGATCAGATGAGGACAGTATCCAGCTACAAATACACTCTACAGAAACGTATAATCCAGAGTACTGCACCTATAAATAGAGGGACATCACAAACATACTAGGATGTGGGTTTGAATTTTTTTTCAGAACATCATAACTCGGCAGAGGAGTTTGTTTTTGGGATTGGATATAGCCATGAGATTCCAACACTGGGAGGAATGGCTAGAGTTCTGGAATGCATCAGGTCAACCAAATAGAAGAAAAGATGATGAGGAAGAGTGGGTCAAGGATGGATCCCTTGATGTCAAAGGAAGGCCTGTTCTCAGATCAAAAACTGGTGGATGGAAGGCTTCTATTTTCATAATAGTAGTTGAATTCGGCGAGAGGTTTGCCTATTTTTCGATTTCCAC
>TRINITY_DN167068_c0_g1_i1:0-603
GCTTCTTGGAATTAATCTTGATGGTATCCCTGGTGTGCACAATAAACCATATGCATTTGGTGTGTTTACTGCAATATTAATCCTTCTGGGTGCGACACTGATTGGCGGTGGAGTTTTTTATTTTGGGTTAAAAAAACCTATTACAGAGGAACAAGTGGAAGCACGGAAAAAAGAGTTGCAAGCTATCATAAAGCAATTCGAACAACAAGCAGAGAATCATGCAAAACTTCGGGATTCGTATTCCACGTCATTAAAATTCCAAGAGAATGATGGTTTTGTTTCGGACCCTAGTCAAATTGTAATCACATAAGTTGGAAATGGCTTCTCCTATAACTTTGATGGTCAGAGAAAAGCTAGAAAAGCCATTGGAGCTGTTAGCCTGTTTTTGTATCATGAGGTCAGATTACTCGTAGAAATATTCGTTCATTTTATTGTATAGTCAACTGAACGTTGAAATTAGTGTGACTGAAGTGCAGTTTCCCTGTCACTAATTTGTCTAATTAAAACTCATCTAGTTATTATGATGAATGACATCATTACATTTCATCAACTGCTTTTTAAATATAAAAAGACAGTGCTATAATAACCAAAATGGATTTGGAC
>TRINITY_DN167080_c0_g1_i1:0-819
GATAGACAAAGGGAAAACATTTCCAATACTCTTGAAAGGCAGCGTTGGGATTAATTTTTGGAGAATCGTCTCTTGTCAGAAGGATTTAATTAGTTTGAGGGGTATATTCGGTATGATTCTGCAAACACTGAGGCGGCCTGTAAACAGCTATCTGACCTACATGGTAAGAATATCATGTAACAAGTGGGTTCCCAGGCGATCAGTAAGTGACAAAGCAGTGAGGCACGTCTAATGTAGTTTCTGGAGGCAGCTATGGTGTTTGGGTTCGTGCATCGTTCATTGCTGATTAGCCAGTTACCAGTAAGCTTTTATGAGGTTGTTTGAACTTTGAAGCGTATATTTTATATGATTCTGCAAGTACTAAGATGGCAACACTAGGTGGGCCTGTAAACAGCTGTTTGCCCAAAGATGCTAAGAATTTCATGCAATAACAGGGTAATCAGGGGACCGCAAGTGAGCAGTGCGGACCACCTAATCCAGGGTCTAGGGGCAGCTATCGTGGTTGGTATTGTGCATCCCTCCCTTGTTTGATTGGTTATCAATAAGCTATTCAGCCAACAAATCCATAGCTGTTAAGGGGCAGGTTCCAACAATGTTACATGCTCCCTTTGTGGTCTTAATTTTGCCATGAGGTGTGTTATAAAGGTTCAAGGTACACCGTTGTCTGGATGGAAGCAGTATTATTGCAACTATCTTTGTGGGGATGGTGTAGCGTTCTTCATGTGGGTTTAAATTTGTTTGAATGATATTAAACAATTTTAAAAAAAAAAAAAAAAAAAAAAAAAAAAAAAAAAAAAAAAAAAAAAAAAAAAAAAAAAA
>TRINITY_DN167090_c0_g1_i1:0-322
TTGGAATTCTTGAACTTCGTTTTAATGAAATTCGGAAACCATGCGCCGTGTCACTATCCGCTTGATCTATTTGAACGTCTGTGGGCCGTTGATACTGTTCAACGACTCGGGATCGATCGCTATTTCAAAAAAGAGATCAAAGAGGCATTGGATTATATTTATAGCCATTGGGGCGAAAGAGGCATTGGAAGGGCGAGAGAGAATCCTGTCGCTGATATTGATGTTACGGCTATGGGCCTTCGAATCTTGAGACTGCATGGATACAATGTATCCTCAGATGTTTTAAAAACTTTTAGAGATGAGAATGGCGAGTTCTTCCGTT
>TRINITY_DN167103_c0_g1_i1:0-462
ATGGCGAGGAAGCTTATGATCTGTGGGGAGATGGTGAGAAATTTGACATCACAAAGCTTGGATCGTCTGATGATACAAGTTATGTAGGTGGCACAGAGCAGATTGCCAGAGGGACAACAATTGAATTATGAGGAAGCTTAGTGTGTTGTGAAGACCAGTCTCTTTTGTTGGCTGATTGCTGTATTTTGTTGGAGGGATCGTGGCTCTTCCATTGTTTGGTGTATCTCAATTTAATTTGTTGTCCTTTATTGATTGGTCTTTGTAATTTGTTGTATTTCCTAATGTATTCCATTTGTATTCTTTTGATCTTTGATTCATGCTCTGGTTTGAATTCTCTTTTACTCTCTTGAGTGTGACTGAGAATATACACTGAAGATGGACCATGGACAAGTCAGCAGTGGTAAGTTTGTCAAGTTAAAAAAGATAATGGGATTATTATTATGAAAGAATATTAATTCTTTT
>TRINITY_DN167144_c0_g1_i1:0-902
CTCATTCGTTTGCAGCCTTATACTTTTAGAATCCAATTAAAAATGAAATCAGATACCCTTTGTTCAACGGTTCATTCTATCAGCTGAGTTGCATGTTTATTAATTGCCTTCCCTCCGTAATGGCCATCAACAGAAGGTTTTGCTGCCTCTATGCTCACAAAGAGAGACTGAACGGTTAATGAAAGAGAATCTGAATGGTTAAAGATGCCAGAGGAATTTCTCATGAAAACTAATGCAATTTTCTTTTCCTAGTTGATTCACCGCATTTTCATAATTGCTGATACGAGGTATTTCGCGACCAGTTTGTCCTAAACTTTGTGCGTAATGATGACAAATGCACCAAATGTACAAATGCAGATGATTAGAATCTAAACATTTTCATTTCTCTGCTTGACACATACTGCAAATTGTTCAAAGTTTAAACAATGTCAAGCATAACATAGTGTGCTTAGACTGTGTCCTATAACGGCCGCTTCATTAGATTTAGTTATAAGAAAATGCACATTGAGAAAGGAGAGCTTCAAGATCCGCACTTTTAACCTTGTTAAATGTAATTTTGCTGCAGGGATCTCTCAATAAATCCATCAGTCTCCATGGGTAGGGCCACTTACCGAATCTGTAATTGGTAATATTAGTTAAGGTTTTGTCTGATCTAATATCGCAGCAGCCAGTGCTTTCACCTAATGATATCTCTCCTGGTATGTGGGTGACAGCATCACTGGCGATAAGCTATTATTGCCAGGATGCATATTACAATTAAGTAAGTGGGTGATGTGCAAGTAGGTTCGGTATTTAATAAAAAATAAATAAAAAAATATTTTTTTATATGTGCGTGACAGCATCACTGGCCATAAGCTATTATTGCCCGGATGCAAGTAGGTTAGGTATTTAATAAAATAACG
>TRINITY_DN167161_c0_g1_i1:0-448
AGCACACCTGAACAATATTCTGCCACTCCTGAAAGTAGTGATGAATGCCAATTGCCAAACAAATCATCAACCCATGCCCAGCAGGTAATCCATCTGTTTTTCATGTGTACATTTGCAATGAGAGGTATTAGTTCAAAGTGAGACTGCCCATCCGGTGTTGTGCTTAACCTGTGACATTGAAATTCATTAAATTCCAGTCATTATTTATGCTGTTTTCTTTTTCATTGCAAGGAAAATGACGTTTTTGGGGTATTGGAAATTATGCTCGTCATCAATGGCTAAGCAGTTTAAAGCCTTTTCCTCTTTTATGTTTTTCCCATCAAAAGGAAACTAATTGTGTTCTTTTCCTTTTATTCAGGAAATCACCGGGGGCTTGAGTACCAAATCAAATTTTCTGTTCAAGGGATTGCTTCAGCATAGCTCAATAAATTCCACAGAAACTGCGAAG
>TRINITY_DN167182_c0_g2_i1:0-284
TTTTGTGGGGAGCATAACATATGTTGCATGATAGAGAAGATTCCAGTGGAGTATGTAAACACAGCAATGGAAAGATTGGTGAAGGGTGATGTGAAGTACCGTTTTGTAATTGATGCTGCTCAAAGTTTCAAATCTGATGGCGGATCTGATGAATGACACTGTTTTTAATTCATCTTCTCTAGGTGAGATAGAGAAGATTAGCATAAGTATCTAATTCAATTTAGAACCGCTGCCGTCTGCCGTGGTCAGAGACGCAATGTGGGGGCTCTCTGGCCATACTTCAT
>TRINITY_DN167229_c0_g1_i1:0-321
GGTCGCGAGGGGGATGTGGTGGCTCCTGCTGATAGCCACTCTGGTTCATAATGTAGCCTCCTCCTGCACTATACTTGTTAGAAGCAGCGGGGCCTCTATACTCGTTAAATCCATGGCCTCCTTCTGTTACATTTAGGCATGGGTCGCAAGGGGGACGTGGCGGCTGCTGCTGATAGCCGTAGCCTGAAATAGGTGGGGACTCGTAAATCCTCTCGTTCCTCCCTTGGCATGAATCGTACTCCCCATAGTATGCCATGGATTGAATGATTCACAGTATGCCGAACGCCAATGAAATAAATAAAAACAAAAATGAGTAAGCTC
>TRINITY_DN167229_c3_g1_i1:0-204
GTCCCTTTTCTTTGTTCTAAGAACAATTGGCGTTTGTCATATTGTGAGTTAATTCATCCATGGCATATTACGATGGGGAGTATGATTCATGCCAAGAGAGGAACCAGAGGATTTATGACTCCTATGGCTATCAGCAGCAGCCACCACGTCGCCCTTGCGACCCATGTCCTAATGCAACAGGAGGAGGCTATGGAGATAATGAAT
>TRINITY_DN167237_c0_g1:0-371
ACCCGCGTTCAAAGCGGCATTTAAGACGGCGTGTCCTCGTGCATTCCCCTTCCAAAGTAGCACCATATGCCCTCCTTCCACGGCTTCCTACACTCTCATCTTCTGCCCTAGCCGTCCTTTGCCCTGAATATGTGATGCATGCATTTTCTAAGTTTGGCTCCCTTGGGGCGCTTCTCAGGTAATTCAATACTTCCAGTCTAAGTTAGGTATTCGAATCCCAGAATAAGAGGTTGCATTACATGGTTATGACTGCAATTAATGTGTGTGTCGGACCAGCCATGGATATGAATTTGCTGCAGCATAATGGAACATCTATATATATTACTTTACATCTCTAAAAAACCAGCCATGGATATGACTTGCTGCAGCAT
>TRINITY_DN167292_c0_g2_i1:0-275
CAGGACCTCCTTGATATCTGTAACTTGATCCGATATTGCGTGCAAATTTCCATTGGGTAGCGTAGTTCATTAATCTCGTTCCAGAAACTCCTTCATCCCTGTTACTAGATCCGGGGTTGCGAGCCACGTTCCATTGGGTAGCGTGATTCATTAAATTTATTCCACAATCTCTGTAACTTGATCTGGGTTTGCTAGCCACTTTCCATTGGGTAGCGTGGTTCACTAACTTCTTTTCTATACTCTCAAAGGAAGCTACTCTGTAAGATATACAGATT
>TRINITY_DN167297_c0_g1:0-1211
GTTTCAACTGCTCAAATCTGCTCTCCTCCACTTTAGTTGTGACCTAACCCTAACCCTTCTTTAATTCATGCTTTTCCTGTGAAAATTACTCTGTTTAGTGGTGCAAGAGATTCTTTTTAAGGTCATATGTGTAATTGGAGCTCTGAACAAAATCCGATGGAGTCCTCCTCCTCCATACGTAGGATCGACATTCTCTGGCATCCTCCACTTATCATATTATTTTTAATGTTGTTGTTATTTGTGTGTTGACAATGCTTGGGTTATGGTCTTTGTTGAGAGGGAATGTTCATGGCGAATATCAGATTGTTTGATCACCTACAGGGTGAAGGAACACCCTCAACCATTGCCACTGTGGCAACAAATGTCGGTCAATATCACAATTCTGCACCTAATTCACATGCCCTTGTTATTTTTATACTCTATAATTTAAAGGGTACTAGATAATTCCCATCTCAAATGTCCTGTTGTAGGGGAGTGGATATTTCCAGGTGATGGCAGCAACCCAACACTCGGTTCCCATGTCGGTTTGCATTGGTTTTATAGGTATGGTTGCCCACATCTTAGCCCACTTGACTGTATTCTATTGGGTTACATAATCAATTGTCAAATTTCTTATTGATGGATTGTAGGTTATGAAAAACTATGGAATGATGGTTATGTTTTGGGTTTATCATGTTTCCCGAAGTTGCTACTCTGGTTTCCCCAGTTTGCACTACAATATTCTATTCCCAGGTTTTGTGGCATTTCCACAGTGGTTTTCTTGTGACCATAATCCTTGATTCTTTACCGAAGAAGGATAATGAAACATTCTTGTGTACAGGTGTTGACCTTGGTTGTGGTCTCCAACCTTTCGACAATAGAGGCGACTGGGTCCTTCATTCCTCCACCGAGCTACCCAACTGATCTGATTTCTGGGATTTACTCTTGCTACTGTTTGAAATGAATTGATAACTCATCTGTATGATATTGATGACCAGGAAGGGTTTAATTTTGCTCATGAAAATTGTTATCTATTTTCTTTCCTAGACTTCTTGAGATAACAGTGTAACACCTCTGGTGTATATTTCTGTTGCATCACTACCTTAGCGATAACCTATTCTAGCTTAGGGCTTTCATGTACTACTGTATGAATAGTTTCATTTGAAAAGTTAGTATATTTTATGTGAAAACTCTGTTTTATATTATGTTTGTTAATCATTCCTTATCAAAAA
>TRINITY_DN167339_c0_g1_i1:0-286
GTTCATTGTGATCTGAAACCTTCCAACATTTTACTGGATGAGACGATGACGGCTCATGTTGGAGATTTCGGTATTTCACGCCTCATGAACGATTCAACAGTAGCAGCCTCAGGGGACACTTCCAGTCATGTGATCGGGTCTGTTGGTTACATTGCACCAGAATATGGTACAGGAGGACGCCCGTCCATGAAAGGGGACGTATACAGCTACGGCATCTTGGTACTGGAGATGATAACGGGAAAGAAACCCACAGATGCAGTGTTTTCAGAAGAAGGGCAATCATTGC
>TRINITY_DN167378_c0_g2_i1:0-353
AGAGACTCGCCAGTTTCTGTATCGAGGATCTTTATTTGAGCGTTCCGGACGACTGTTCCGCAGGAGCCAGATTTGACGGGGAAAGGATTCTTTGCGAAGGCCAGGTTCATTGCCAGCACCGGGCCTGCTTCTGTCATGCCGTAGCCCTGAAAAAGTTAAACGATTGGGCCTGTTAGATGCAAAACTAGGTAGGGTATTTGGAAGGAAAAGCAAGGGGCTAGAAAAATTGGTCCATTTTCATTTATATATTTTAAAAAGATTTGTAGACTGCTAAAAGAATTTGCAGGTTCCTAAAAGATTTCGCATATTCTAAAAAGGTCAGCCAAGGTTCCAAAAAATTTAGCAGATTTTCA
>TRINITY_DN167387_c0_g1:0-620
CAAACTTTTGCACGTTGCATTAACGATGCAATGAAAGACGTAATGGATGACATTCACTTCATCTATATCCCCCATTACCCGGAGAACAAAGAAGACCTAACTGTTACGGATAGCATTAAAATACCGTATTTTCCCATGGTCCAAGGTTTCGAGAAGCCAGAGTTACAGCATTTGTTAACTCTGGAACACTTGGCTGCTATCAGATTTTGGATGCGCATTTGTGATTTGCGCAAGGAAATAAAGGGAAGGGATGAAAATGACGAGAAATTGCAGGGACTGAAGAGACTTTTAGATTCTGACCATTGGACGTGTCTTTCCATGGCCGTGATGGACAGAGAGGGAGAAGTGCTTACAACGCAGGGAAGACAACTTGTAGACATATTCGACCACGGCAACGATGCAGCAAAGGATGAAGCAAGAAAATTGGTGGTACAAATGATCAACGGCGAATCCAAGAAAAAGAGAAAAGAAGCAGCATCTCACTTAGATGACGTTAAATTTGATGGGTTAGAAATAAGTTAGAACTGTGTGTTATCTAATTGTTATAGAATTACGATGTAGGTTACAAATAAGTTAGAACTATCTGTTTATCTGATTGTTATAGAATTATAATTACTAGC
>TRINITY_DN167389_c0_g1:0-818
GTTTTCACAACCCAGTTATCGTGTGAACCATCTCATTTTTTCACTTTCCTTTCCCTTGCCTACTCCGTTCTTCCTTCTCAGCTCTGCGGCTAGCACAGTCCTTCGAACTAGGGATTCATTCCAAATGGCAGTCACCTCGGACACAAGCCCATGGCTTTTCCTCCACAGAAATTTTTCCTCTGGGTCTCAACTTCGATTTTTCGTTGTTCAGAAGCCGTTAATACTTGGTGGTTTCCTTATAGGTTTACCAAGCTTTTACTGGTAAGAGTATTCTATGGCTCATCGCTTATCAATAGTGAAGAATTTCTGCTATATGATTGGAGATTTAAGGTTCTTTTCTCAGGGGTTTTACTACTTCTTCTCCAGAATTGAGGAGGGACACCATTATTACTATTCCAAGGTTATATTTGGTTTTCCCCTCAAGAGAATACCAGATAATTTTTGTTCTTTTTTATGTATAGAAACTACCTCGCTTTGGGGAAGTTGCCTGCCCAGCTGCAAGCCTTGAGGCCAAGGCTGTGGCAATGAGGTCTTCATTTTTTATTATGTTTTTATTTTAAAAGGGGCTTAAGTCCTGCTGCCTCAATTTGGTCTGGTTTACTTTCTATATGAGGACTTAGGTTTTTAATGGTTACAGAACCATACAAAATGTAATTTCAAGCTCCTGTTCTGATGTAGGCATTTTTAAACTGTTTTCCTGTAATATATACAAGTTTTCCTTGCTATGAAATACATTCACGACTTTTGCTTGTAATATGGTATTTTCCTCAAGTTTGATTTCTATACACTTGACTTAATAATATGTTATGAATTCGCAT
>TRINITY_DN167401_c0_g1_i1:0-721
ACCGAATGGCCGCAGCTCTATTTGTTTCGGCTACAGCAGCCCATACTCACCGCATAATTTCTTCATGTCAAAATAGATTAGGGTTTTCCAAGAGCCTGCACATAACCAGTTTAAGAGATTACCATACTGTTTGCAGGTCACATGCTGCTAGATTTCCTTACCATGATGAGGATTTGCTTTGTAATGGGAGGGCTAGTGTCTACAAGGAATTTGCAGGGTATTTGAACAGAGTGTGGATGCAGAGATCCATGGCGAACAAATACTATGAGAAGGCCATGGAACTCGAGCCTTGCAATCACCATATTGTAAGAGAATATGCAGATTTTGTTTCTGAGGAGCTTCGAGATGTGGAAAAGGCCGAGGAGATTTACGAGCAGGCGTTGCAGGAATGCCCTGTAGATGTAGATTTGGTTGGAGGCTTTGCTTGCTTTCTATGGGAGACGGAGAAGTGAAACTATTGAATATCTGAGCAGAATTTTCTTTGTAGGGCCATGCAGTTTTAAATTGTATTCAACTGTTGCTCCAATCTCATAGTCTTTTTAAATTAATCCAACTGTAAAGGAGACATTCCTCGTGAAGAAACGATTGATAAGGTCGAGAATGCAAATGTATTCACGCATGCATTTAATGTTTATCGTTTATATTGCAGTGGTTGATTGTGAGATCTCTTGTTTTTTTTTTACTGAAATTTCGAAAGAAAAAGGATAAAACAGTTCCAAAA
>TRINITY_DN167402_c0_g1_i1:0-628
AGCGCATTGTCCCATATTTGTTTGTTCGAGGTGATGGAGTTATATTAGTCTCTCCACCTTTGAGAACACCTTAAGAGAAGGGCGATGAGATGGTTGATTTTACTCTTTCTTGTCATATCATGTTGAAGGATGATCGAAGGGTTTGGTTTTGCTCTTTCTGGTTATTGGATGTTTATTCTTGTATGCTTCTTTGGTTATCATTTAGGGTAACGTTGATGTATGTGGTTCATATACTTTGAATGTAATCTTCCATTTCAATATTGCTCTGACTATGATATTAGCTACACATTGTTTTCTTGTTTGTGGGTTAGGAGATTATTGAGCGCGATGTATATGTTGCCTACCACTAGTTTTGTCGTATGATTCATTTTCCTGGTCTCTGAGGGGGCACAAAATCAAATACAAAATATTTCTTACGTCAAATGATGTTCAGAGTAAATGATGGCAATAAGGTGTAGCCCTATTTGTCGAAATGTAAAAAGCATAAAACAGTTTGTAACAACAAAAAGAGCTACATTCTAATGCTTCTCAACAATGAAATCCTTAAAAAACAATGTTTTCCGATGTGTTGGCGAACAAGATATTAAATACATAAGAGATTGCATGATTACACTCTACAAAATGTCTG
>TRINITY_DN167433_c0_g1_i2:0-276
CAAGAGATGACCCAAAATGCCACCACCTCTACCTCCCGACTTCGTACGGGTCCATTTGTTTTTTTAAAACGATGATATAGAAAGCATATCATTTTAACTAAATGCATCGATAACTACTGATATAATCATGTTCCGCGTATAATGAGGTCTGCAGGGCAGGCGAAGGTAGTAGTAGCCGGAGCTGTCGCAGGAGCAGAAACTGCAGCTGAAGCTGAAGGAATATAATAATGGTAATGACAATGGAAGAAGAGACAGAGGTCAAGGCCAGGGGTAGGG
>TRINITY_DN167465_c0_g1_i2:0-500
CTTTGATATGTATGTTGAGCAGATTAAAAGGCCACATGTCTGGGGTGGAGAGCCTGAATTACTGATGGCTTCGCACGTTCTCCAGTAAGTTACTTTATCTAGACTTTGATATTTTTTAGATTGGTTTCCAAAGCGAAAATAATATTGTGGAAAAATTTAACAAAAGCAGCTAGGTCAGATTTAAGACATTGACATAAATATGAAAGCATTATGATGGGCATTGCATCGTATATTCAGTTCTTGCATATCGAACATAAATGGGATGTGTAGCAATAGACGTTAAAGGGTAGATTTTGGTCTGTGCAACAATGAATTATTGTGTTTTGCTGAGGGAGACAAGTGTTAGAACACTGCAGTAGTTATTACATCGGTTACAAATTGCTATTAACTGAAGTTAATGATTTTATCTCTGGATGGATACAGGATGCCAATAACTGTGTATATGCGTGAGAGGGACGCTGATGGCCTCATTGCCATTGCAGAGTATGGTCAAGATTATG
>TRINITY_DN167469_c0_g1_i1:0-1607
TTATAGCTTGTCAGGTTAGGTCTGGTCTGGCTAACTGAAAGCAAATGGCAGAGAGAAAGTGCGGGGCAATTGGTTTTTTCTTTTCCTTTCAGTTGTTTGAAGAGTTCATGGGATTTGATTTCTTTCAACAGTTATTGGTCCGTCAACAGGGATTGTCTTTTCAATACTTTCTCCTTCAGGAGGTTTCTCAGACTGGGCCGGCCCATGTGTCCCTGACCATGACTTTCCCCTTTAGTGATATAAGACCTGTTGATGTGAGGCATCCATGCGCATTGGGATGTGCATGCAGTATTCAGAGCTAGCTGCGTCCTTATATGAGCAACACTCAACGCCATTATTTTATCAATTTGTGCTTCAGCTAAGCTCCACAGACAACGGTTGTTCCTCTGTGTTTATCAACATGTTGCAGCAGCAGCACCAGAAGCAGCCTCTTGTTTGTTCTTCCAGTGGACCAAAATGCAGGTACAGAATGGATGCTAAGTGCCCTTCAATGGAAAATGGCACTAATCCTGATGAGATCCAAGGCATTTCTGAGTCTGGGTGGACTACTTATTTTGATCAATCCTTGGATGAATGCTCTGATAGTTACTGTAACAGTAGGAGCCTCAGTGGCTTTGAGGAGAATTTTCGGAGAAACAAGGCTCATCATGAGGAGGATTCTTCTATGGCTTCCGATGCTTCTTCTGGACCACGACAGGCCTTGGATGTAAGCCAACTTACTGAACCACAAAATGGTGGTCAAAGGGTTTTATCCTCCACTGATCAGGATTTCAAGTTAAGAGCATCTCATCTTGCTGAGATTAGAAATCCTAAACGCACAAGACTGGAATTGGAATCAGATGCTGCTGTTGAGAAGGATCTCTATCTTCTGGAAGATACTGCCAGCTCGCCTGTGTGCAGCTACAAGGTACAATAGATACACAGCTTTAAGGTATGATCTGATGCAAGCAGAACAGACACCTCAGTTAGGTCTCATAATGGTTTATACCCATTTAAATAATGTAGGTTGAATATGGTTATTAATTCATCCATCATGTTTATTTATAATTTACACTTTCAATGTATAAAGCATTTTGTAATAGAACTAAGGACTTTTAAGATCTGCATTTTTCTTCATGCAAATATTTTCTATCATGAGCAGAAGATTATTATTTGTTATCAATGTGCAGTTTTTACTCACAGACAATAACTTCCATATTAAGGATTTTGTGCAGTTCTCCAGAGCCCTTTCGAGATCAGGTTGATAGTTCGTAAAAACTCAAGAAAAATGTCTCAGATCCTCTTTTCAGGTTGTTAGATTGCCCACCTTTGCTATAATCTTGTCAGTTCTAAGTATTCTTTGAAATGTATCTCTGATTTGAGTGAACAAACAGTCGATATTTCCAGACTTCCATATCCGATCATGCAGAGGTTAGTTTGGATGCAGTTCATACGTTCATGAGGATAGGAAAAACCTAATTAAATGATGCATCTTGAATTTTATGAAATGCTGCTTGAATATCGATCGGGCCATAATATACTGGCAGATAATATAGTGCCATTATATAGAAAAGTAGTGCAGTGCTCAATGTTATTTTTAATCTGTCTGGCATCAATGGATTTGGTTT
>TRINITY_DN167542_c0_g1_i1:0-263
CCAACTCAAACCCAGTCCTCCATTTTCATCAAGATTCCCGCCTTCGAGAAAGAATTGAAAGACCAAATGGAAGCAGAAATAGGGCGCGCTCGCCAGGACTACTACGAACGGGGGGTCGCGGGTTCGATTCCTAACAGAATCCAGGAATGCAGATCCTTTCCTCTCTACGCCTTCGCGAGATCGCAGCTCGGCCCCCCGCTCCTTTCCGGCGCTCGGGTAACTTCTCCGGGCGAATATATTGAAAAGGTTTACACCGGAATCCG
>TRINITY_DN167594_c1_g1_i1:0-220
AGTGCATGATGCACCGGTCTGGCGGGTTGGTTTGCATGCCCCCTGGTAGGTTTCAATTCCTGTGGAGGCTGCGCGAGCTGCAGCGTATGGCGATTGATTGCGACTCCGATGATGGTAGTTATAGTTTCAATGTGACAGCTGTCAGCCTTGCTGACACGCATATGTACCATATGTATATGTGATAAAAGAGGGCCCATATCGCTTCTAAAGAGAACTAGCC
>TRINITY_DN167606_c0_g1_i1:0-594
AAATAGAATTGCATGACGTATACAAAGTATGGTGTCGCCTTGTATTTTCTATATCTTTGCAGGACAAATAGGGGTTATATATGTGACGGAAAAGGTGCGTGGACCCGAAATTGACTGAATCTGGTCTGTGGGGCCTTATTTTGAAGGAATAGAGGCAGCAGATTCGTGGCTTTATTGGGGCTTTTCCAAAGGGAGTTCGGGTTTGAGGAAGGATGGGATCATGGATGTTTAAGTAATTTCTATTTCTGGAATCTCGGCTTCACCGTATAAATCCAGGAGCTGGTTGGGCTATTTCAGAAAGCTATTATTGGGTTTAAATTTTGCACCCGGCATTTTCTGCTGGTGTTTGTTGCGGTTCTCCAGTCCGCGGGTCTGATTGATTAATTAAAGAGCAAGAGTGACGAAAGGAGTCTGGGGAATGGCGAGAGGAAAGACCCAGATGAAGAAGATTGAGAACAGGACCAGCAGACAGGTCACATTTTCTAAGCGAAGAAATGGGTTGCTGAAGAAAGCTTTCGAGCTCTCGGTGCTCTGCGATGCAGAAGTGGGACTTATTGTATTCTCCCCAAGAGGGAAGCTCTGTGAATTTTCGCG
>TRINITY_DN167611_c0_g1_i1:0-220
AATCGCCCTCTGTTCTGAGCTTGTGCTTGTTTCTTTTTACAAGTATGGGCAGGACTTGGAGAGCAATGGGGATGAGTTTCTTGGTGTTGGTATTGATTGGTCTGATTGCCTGTGTTTCATGCCAGTCCGACGGTGATGATTCATCTCCCAAGGGTTTTGATGATAATTTTCAGATATTGTGGGCTCAGGATCACTTCAGGACCACTGAAAATGGTCAAGT
>TRINITY_DN167614_c0_g1_i1:0-792
CAAGGCCTGGGCAAATGGTTGGTGAGAGTGGGCCTGAGCCTTCCATAAAGGATAGGGTGGGGCCTTTAGTAGAGGTATGGTTCTAGAATTGTCTATGTTGTTTTAGAATTTATGAATACACAGAGGACATAGGACTCAATACATCATTGATTAAAATACACTACTAGGAAGCTTAAGAAAACTTAAATAGAAATACTGCATTGGTTTTAACTGAAACACAGCTGATTGCTGGTGAAATACCTCCCACCTCCCATCTTATGTTGCATTCTTTTGACATGCTATATAAATTATGACGATGCACATCGAAAAGAATTTGTGAGCTATTCTTTTGCCATGTTGATTTCATATGTCTCTTAGTGGTGGGAATGCTTTATGACTCTTGATGGTTATAAATTTACCATGCATGGCAGTTGAGTTCATTGCCATTTATATGTCTGTAGTATGCCACAGCATATTTATGGTTGGGATGTGGAGTGAAATACGTACTTGTTTTTGCTTGCAATTTTGTGGTTCTCTGTAATTTATTTGGTCTGAGAGATGAAAGGTGCAATACCAAGAGAGTTCTTGCTTGCAAGTCACTGTCTTTTTTGTCTGTTATTTTTTTTCTTCGTTTCCTGTGAGCTAAAAAAATTGTTATGTATGTGAACCCTTGTTAAAACTTGTATATGTATTTGCACTTGTAACTAGACTTTGTCACACAATGCTGGACAGGAAAATGAGAGACGACATATTGGCTTAAGAATGGAAGGTAGGACCATGGATTTGAGATATCTTGAAGAAGGAGCTGTACAT
>TRINITY_DN167623_c0_g1_i2:0-1377
ATGAAATTGCCCTTCAACAAGGAAGGTGGCAGAACCCGCCTCAAGAAGAAGAACAAAGAGGAAAGCGAGGACGATGAGGTAAATTTGATCTCAGAGTTCTATCATTTTTTTCAGTTTTCTCTTTCTCGAGCATTAATGTTTGTAGTATTTGCAGGTCCATTTCGAATAGAATGCGATGTTTTCTGGCTTAGGAGTTAAAATGTGAGAGATATTATGGTTGTTACACTGTTTCTTACATGAATTATTTTTTCATCTTGTGCTTTGGCATCCATGTTAGTGATGTTTCATTTTACTCTGTGAATCTCATATGCAATCCCGTTTTTCTTAGGTGCTCTAGTTGTGGAGACTTTTTTTCTTTCAATCTTTTGGATATTGGAAGGCAATAACACATTTTATGGGTTTAATAGCAGTTTTCCTGACTGTGCAAAGAGTCATTGTTACAAATATATTCATGTGACCATGCCTCCATCCAATCTTCTTTTTAAAATCCGTATTGAAATTTTTGCACTGGTTTTTGAAACTCCCAGTGCCTGCTTTCTATGGTCACGTTCCCCCACCATTAGAATTAAATGTCATATTTGACTGTGACGTCTTTTTCCGTATTTTGCTTATATTGAAACGGTTATCTTCTATTTCTCTTGTTGTGTATCTAACTGTCACAGGCATTTTTTCAGCCCCATTGTGATTGAACAGTGAATTTTAGTTCACAGAGCTCGCAGTCTAGGCAGGTTGTGAATTAGATAGACTGTCTTCTTGTGTTTAGTGCATTCTCTGCTTGCCCGCTAATATGATTGCAGAGTCTCAAAAGGAGCCCCTTTTCAGCATTGACTGTGCCTTCTTGTGTGGTGCATTCCCTGCTTATCATGCTAATATGATAGCAGACTCTGTGATTTTCACTGGGTTTTAACTCAGTTGCTGTGTGATTTCATCAGTGTTTAGTTTTTCCATTTGACTGAGCCACGCGAGAACTTTAATGAATTTAATTGCGAAAGATTGAGTATCGTATATGATTGAATTTGATAGAGGAAATGTCTTGCTGAAAGAGTTAACAAAATAGTAATTCGCACATATTAGTAGTAAGTTGTCAAATGATCATTTTGGAGTCAGAAATCGGATATGATTAAAATTGATAAATGGAATGTCTTGTTGGAACTGGAAGGTTTGCAAAGTAGTAATTGCCACACATTAGAAAGCTGTCAAATGAACAGCGCGAGTTTTTCAATTTTAAAGATTTCTTATTTCGATTCGACAACTGACTATATTCAACCGGTGTTTCTGTTGTTTTGTGCAGTATTGAGTAAACTCCTTTGGAATGCTGTAACAAGATAGATAGGACTATACTTAGCTCGGACAACTGCAGTATTTTGCACTGTTTCA
>TRINITY_DN167653_c0_g1:0-419
TTTGCGCGTTTTCTGTGTCGTCCTCTGGAGCACGTTGTGTGCTTCACAAGTCCTGCATCTTGAGGGATGGCGATGTACAGTATGAATGTCAGGTGAGGTTACATCATTCGAATTTATAAATTCTACGTGAAGTACTGCATGCATTTCTATTTTCTACTCACTCTGTTCCTCTGAATTGATTGGGTAATGGATGGTGTACAGGCATCGGAGGCTATGGCAGAGAGCAGGAAGGAATTGTTAGAAACAGAAGAATGCGTGAAGGCTTGTGGGGTTGAGAGGATGACAGTGGGGATGTCTGCAGAATCATTAGCGGAAGGTGGGTTTACAGAGAAGTTGTGCTCTCCGCGCTGCTACAACAACTGCCCCAACATCATCGATCTCTACTTCAATCTTGCTGCAGGGAAAGGTATCTACCTGCC
>TRINITY_DN167669_c0_g1:0-426
ATTGAATTCTTTAGCTGACATTTTATTGATTCAAAGTTGCACTCCACGGCCAGCCTTTATTTTCCACGTTCCACTCGGCAATTATTTTTTTGTGAAATATGGACAAACAAGGAATCTATACTATGCTATGTGACACACCTTGGTCCTTCTAAATATGTAGGCCTATCAAGACCTATATTGTGATGTGCTGAGAGTATTCTATGCCATTTCCTAGGCCCGCGATTGAATTCTTTAGCTGACATTTTATTAATTCAAAGTTGCAAGATGACAGATCTCAAGAACTCTGCTCCTAATATGGTGGTGATGAATAGGGTTTTGATAATAGGGGGCACTGGATACATTGGGAAATACATGGCAAAAGCCAGCGTTTCACAGGGCTATCCAACCTACGTTCTTGTCCGTCCTGCTACAGCAGCTGACACTGAT
>TRINITY_DN167693_c0_g1_i1:0-1014
GTAATAGTTCTCCTTATGGGAGGTACAGATCAACATCATCATCATCTTCTTGCAGTGGGGATGGAGATGAAGAAAACACAGATAGAATTCTACATGCATGATGTTGTGAAATCCTTGAAGAATGCCACAGCAGTGAAGGTGACTGATGGCCCTCCTGGATTTGGAATGATCAGGGTCATAGATGATCCTCTCACAGAGGGACCCCAAAGCAATTCAAGGGAGTTGGGTAGAGGCAGAGGAATGTATGTGCAGGACTCTCTCAGTGGGGTTAATCTGTTATTGGTATTCACTGTTGTTTTTAAAGCAGGAGAACACAATGGAAGCACTCTTTCCTTGCAGGGGCAGGACGATACAAATGATAAGCTGAGGGAGATATCAATAGTGGGGGGAACTGGACATTTTCGTCATGCCACAGGGCATGCCATACTTGAAACACAGTTGACAATGGGAGCCAATGCTATTCTCAAGTTTAATGCCACTGTTCTTCACTGATCAGATCTTGCAGAATCACTACTTCCTGTATTGATTTTGCTCTCTCAAGCCTTACAGGAGCCAGGCAGATTAATTAAAACTAGAGTTCATGTATATATGTGAACTCAGAGAAAGTATATAATACTATTCTCGCAGAGAGTATATTTGTAGATTTGGTATTTATTACTCAGCGCTCTGGGTAAGACAGTAAAGTTTAAGCTACTTATGCATTCCTTCAGCTACAAAGACAGGCAAGTCTTGTATGTTATTTATGGTACTGTTATGTATTTTGATTGAGATTTTGTGGGTTCATGTGTGTATTATACAGTCTACACAGTGATTAATGAAACTGGGAATACTTTTTATTTGTATGGTAAATGATTCTAGTGGATGAGATCAGGGGATTGTGTATAAATTTTTTGATTTTTTAATGTTCAGTTTTGTAATGCAGGTTAGTTGCAGAATGGCAAAACAGGTTTTGAATTAAACAGATAAAGATCTTGACTTTCAGCATTGAGCTATTACTTAGCTTAAAAATATCAG
>TRINITY_DN167702_c0_g1_i2:0-286
AGGACATGCCCCATTCTTACTGCTCTTAGTAACTGTTCCAATCTACAACTTTTAGACTTATCTGAGAATAACTTCACTGGGCAATTGCCGTTTTCTATAGGCCACCTCTCTACAAAACTCGACGTCTTAGACTTGGGTATCAACGAATTCGCTGGGGAAATACCTCCGGCTATTGGAAATTTAAGTAGCTTAACATTCCTTAGTTTAAAAGGTAATTCTTTTACGGGGCCAATCCCTTCTTCAGTTAGTATGCTTCAGAAGTTGGAGAGGTTATATATGGAATCTA
>TRINITY_DN167717_c0_g1_i1:0-2189
AGTGGATTCGTGCATTCTTCAGAGTCTAGTAAGTGGAAGACGGCGTCTCACGCTTCAAGGGGCTTTGAGGTTTTTGATAATACGAATCCATTTCAAGCACTCGTACCATCAGATTGTTTTCAAAACAAAATAGCGGAAATCCAGTTACAGGGCCAATTTACTCCTTCGATACGCAACTTCAAGGATTACTCCTTCCTGGCAAGCTCCACTGAAGGCCATATTCGGATAGTATGGTGAGCAATAGTTCCGATGATTTGGAGGCTTGTTTCACAAGCATTAAGAATAGAGAGCCCGAAGTGCAAATACACAGCAGAGATCTCGCGGACTTTTCAGAATCCATCAGGATGAGTCGCTTGCAAGAAGACTATGCGAACGGTCGTCGAAAGTGTAATAATAATGAACTACAAGTCAAGGGCAAGGGTTTGAAGCGCAAGGTCTGGGCAACGGGGAGAAATGCTGTTTCTGCTGAGCCACGGACAATGAGGAAGGTCGAGCAGGAAGGGAAAATGGTGAGCTTTTCTCGGCTGGCTGGAGGAACAGATCGTCACAGTAAAGTCGTCACAGCAAAAGGACTTCGTCACAGAAGGGTTAGGCTCTCTGTTCCTACGGCAATTCAATTGTATGACCTGCAAGAAAGGCTAGGCCTTGAGCACCCCAATATGGCGGTAGACTGGTTAATTAATGCTGCAAAATTAGCTATAGATGAGCTCCCCGTCAGAGAAGCAGAAAAGGCTTCTGCTTATGAAGGTCACATGGCTCAACGAACTTCCTCAAACTGTTCCATTGTAGAGCATTTTATTGGATCATCAAGACAGAGGGAAACTGCAGCTACTGGATCGGCCATTACAGCATTTACAGTTGGCCTCGGCTCTGAGACAGCCAAAGGGGCGAATTCTTTTATGGATATTAATACAAGGGCTATAACTATTACGAATATGAAGGGACCGGAGTTGGGAAGCGGCGGCAGCAGTATTTCAGATGCAAGCATAAAGAGATCAGCCGAACGTACATCTAGTTGTTCAATGTCAGACCTGAGTTCCGAGATGGAGGCAATATTAAAAGGTCGTGAACTGGGGACGAAGAAATCTGCCGTTGCAAAAAATGATTTTGGATCTCAACCAGTTTTCCCCTGCACAGCGCTTCCATTTGAGTCTCAGTGCAGCAATGATGTTAACCCATTCGGGATTCATACTCGGTCCTTGTCCGGGGCAGTTAATGTGCAACAGCAGTTGGATTATACTAATTTACAGTCCTACACAGACATGTTATACAGCCATGATTCTCATCTGCTCCAAAACCTGGATTCTTCTTCGCCAGCGCCACTCCAAAAGTCCTTTCTGCCAGTGCCGAGTACCCCAGAGATTATTGAGGCTTCCATTGGAAGCTTTTGTCTTGACAGCTACGAAATGGCTGACTCCCCTATTTCTGGTTTTGATCATTACTTGGGATGCAAGTTAGAGCAAGGTCAGGCAAATTTATCCTACTCCAGTGTTCCAAATATGATTCTGAGAAGCGTTGAGCAACAGCGACAGAAACAAGCACAGATCAACTTTCAGCGTTATGCTTCGACTTTTCTTTCAACATTGTCTAACGATATAGATTTATCGACGTCAAGTCTATTCAATATGGGACCTCTGCAATCGATTTTCTCTTCTATCACAAGTATACCTTCTCTCTCCCGCACTCATAAGAATAACTATGGCGACGACCCTGCAAACGCAGCGCATGATTTCGTTCCATTCCAAGATTACGAGGCGCGTCTACTTGAGAAATTTCACGAGCGTAGGACAACGTAAGGCATGAGCAGAATTATCCACGATTATTGGTTCAATTCACCACAAAGTACTCCATTGTAGTAATTGAATCTTCAGTGTTATTATGCTCCTACAACATCTTCACAATAACTGAGCTCAACTTTCACTAGACATTCCCAATAGCTCCGATTTTTTCGTGCGGAATAGCTCCGAATGAAATCCAGAATGGGTGTTGCTAAAGTTCTAAAATCATTCAATCCCTTGAGGACAGCATATTGAATTCCCGTAAGAGCAGCAGTTAGTGACAGCACTTACTATTTAAAATCATGCAGCATGAAGCTCGAGACACCACAACCATGGATATCAATTGTATATTAGAAGTCACATAAGTCTGCTGGTACCATGACCAGCTTTTCTAATGTAAGGGATCGCACT
>TRINITY_DN167744_c0_g1_i1:0-248
TGACAACAACCTTCTAAGGGAGGTGGAAGGAGATGAATTTGAAGAAAACAATGTATTCAATTGCATATCTTCTCTTATACAAGTTGGTTTGGTTTGTTCAAAAGATTCACCCAATGAACGACCAACTATGAGAGATGTGGTAATGGTATTGGAGAACCTTAAAAATGATTTGGGGGAAAATGCAATTGCTTCTAGGAGATTAAGGCAAAGCATATCTAATTTGCTTAGCAATACACATGCAACAAGGC
>TRINITY_DN167744_c0_g3_i1:0-353
GACTCTGGTGATTCACTTAGTTCAACACTTGCTTTGAAAGGATCTATGGGTTACATTGCTCCAGAGTATGGATTGGGTGAGAGAGTTTCTATTAAAGGAGATGTTTACAGCTATGGCATTCTACTATTGGAAATGCTTACCAGGAAAAAACCAACCAACCACATGTTTATTGGAGACCTAGACTTGCACAAGTGGGTGAGCTTGGCATTTCCAGACAGAGTGAAGGAGCTGATTGACAACAATATGTTTAGTGTGCAGGATGGAGGTGATTTTGAAGAAAATAATATACACACTTGTCTACTTTCTTTCCTACAAGTTGGTTTGGTTTGTTCAAAATATTCACCTGATGAACG
>TRINITY_DN167750_c0_g1:0-1685
TTCTGAATAGATGCTACAATCTGTGTGAACTTCCTCAGAGCATTGGAAATCTTTCAAAGCTAAGAATTCTAGAAATGGAAGAAAACTATAGTTTATCAGTGCTTCCACCTAGTTTTTCTAGACTTACTTCATTGGAGCATCTAAAATCAGGTGGGTGTTGCCTTCCACAGGATATTGGAGATTTTTCATCATTAGAAGTTCTATGCCTGAAATCATACAAATTTTCCTCCCTGCCTGCAAGTTTTAGCAGTCTTCCTCGATTAAATAAACTTTACCTGCAGCACTGCACAGAACTCATAGAATTATCAACTTTTCCAAAAGAACTGCTTGAACTATTTATTGAAGATAACTTGGGATTAAGGAAAATATCGAGTTGGTCACATATGAAGAGATTGAAGCTACTAAGAATACACAACTGCAGAGAACTTGTTGAATTGCCTGATTTTGCATCCCAGCAATCCTTGCAAAACCTTTCAATTTCAAAATGTGAAAATGTTACACATATCGCAGGTTTGGAAGGGCTGAGATCATTGAGAAAATTGCACGTGGCTGGTTGCGGATTGCATGTGGCACGTAACAGCAATTCTATATTGAGACCTTTCCAGTTAATCAAGGTATCATTCATCATCATCTTCTGAGGACTACTATTAAGTATATTATTTGGCATATCATTCAGTGGTGTAATGACAAAAAATAGATAAAAATGAAAGGCTTCGTGACAGCGGATTCTAATTACAGCGAGCCTAGTTTTGGATACCATTCTCAAAATATTACAATGAGTTAAATCAAACCTGTTGTATTTACTTTGTTTTTCAAAATTTTCACTGAAATCTAAATTTTAAGCAAGATCTCTGTACATTTACATAGCAGTAAGTACAATTACCTCGTGGACATTTTTCAAATTTCTAAGAAATGATAACACTGACCATTATTCACACTGATTTAAACTACAGGAAACACATTGTCTAGAGTTATTCAGCTTTTCTGCAAATGAGGTTCCAGAGAGCTTACAACACAAAATGCAGACCAGTGGAGATGATTTGCTGAATGTTATATTGGAGATCAATGAGCCATGTACAGGAGTTATATTATGCTTTATGGTGAATTTTGACGGTAGCATAACTTCGTTGAGTATAAAGATAAGTATTGGGAGAGATGCCAAGGAGATTTTCAACACCAAGCTTCTCAACCACTCAAAAAATATTGTGGGAGATCAGATTTTTGTGCATATTTTAAGAAAAAATCATCCTTTAGTAATGATGATGCAGAGTGGAGATGTGATCAATGTCAAGGTAGAAGAAGATGTGGAAAGAAATCTTATCAGAAGTGGTGGGATGCAACTCTTCTCTGAAGGAGAAGATGGCACAAAAGAAGATTTAATACTAGGGAGACTGGGGAAGGATTTGACTTTTATAATGGAAAAGTATAATGAAGATGAAGAACATATTTGAGGAATATATTGATTCTTTGTAACCGTCTGGTTCAGTAAAATAATTCTGTACTATTCACATTGATTTATTCTTTCCATAGGAATTCATATCTGTATAAAGTTTAGCTAAGACTTTATACTTCATATTTGTTTATTTGAGAAAGTTATACTCCATATTTGTTTACTTGAGGATTTTATGTAACTGTTGTGTATAGTCAAATAATTCTGCACTTTCTTGATATTTGTCAAAAAAAAA
>TRINITY_DN167811_c0_g1_i1:0-1531
GGAAAAGAGACAAAATTATATATATCAGAGGTCTCTGTTCAAGAATGTTTGAACAAAATTCCAATATAGACACAACCAATAAGTGCACTTCGATTCATTTCTTTACTTGTGTGGTTACCAAAATACATGATTAAGAAAAAGAAGCCGTGTCCTATTAGTTTTGCAGCTATCCTCCTCTAACTCAGATGCTCTCCTGTGTGATTATAAGCCCATTTGCAAGTGGTCTTTATGACGGTCATGATGACCATCCAAAGCATTGTCTTCTTGTTAGTTACACTGATGAAATCCCCACTAACTGAGATGGATTCTCCATGGCTCTCTGCTATATAAAAAGACCCAGATGCCATGAATCCACCTTGGTTTAACCATGAAGCAATAGAATATATTCTAGAGGATTTGATAGATTTCAGACCCTCAATCTCCAAAACACATCATCTACATTTGCATTCAACAGAGATTTGGCTTCTGCAGGAGAAAATTACTGATACCTTGGTTTTGAAGCTATTTTCCTAAGTGGGCTCTGAAGATCTTTTGAGCAGGATGAATTCAAGTTGTGTTGCAGGGTGCCTAGATGCACAGGCACCTATCAGGGCTAGTTTCAGGAGCATACACAGGTGGCCTGATTCAGAAGCAGAGTTTGTGAGGATAATGAGCTTCAGAGAGAATGAGGGCCCACGGGAACACAAGGAATTCGATGGTTATACCAGCAGACAGATGTTTCTCAGAAGCTACACCTTCTCCAGAAAAGAGACTGTGCCTCAGAAAACCAAGAAGTGTTTTGGTAAAGTTAAGGAGAAAATGTCCAGCATGGTTGTCCCAAAGAAGAAGATTAAGACTAAGAAAAACGCTTCAGTTATAATAAAGATCAGAGACAAAATTATGGACAGTTATTATGCTGCCATGGCTGCCATCTTCCACCGCCTGTTAGCCTGCACTACTAGTGTGGATGTCAGGGATCAGTCATTGACTGAAAACTGATAGATACCATTAATCTGTCTGGTTTCTTTGTCCATGGAATTTGGATTTTCTTTTATACAGCAGAGGTTTTCATATGCTGTAAAGAAGGGCTTGGTATGGATGGCGTTTGCTTTTTCAATTGACTATGGAATCTCTTCAGAGTTTTCCATGGATGTTTCCATAGATTAACACCTCAAAATATGGTATGTTTCTCTGTCTCTATTGTATGCATGCCCTTTGGTGGGGAGATCTTCATGTGTGAAGCATTTATCTTACAAGAACTATAAATATATTAGCATTGGTAAATCTGATATAAATTTCCATATTTAGTCACTTATTCATGGATGGTATCACAAGTACTTGGACTTTTCTTTGGTGGATATGGTTTGGCATTGAATAGGCTGGAAGCTTGGTAGAAACCATGCATTTGCATCCCACATAAAGAAAGAAGGAAAATGATTCCCTAGAGGGTATTTGAAACTCTGTTTATCTTTGATTTTGTCACTGTAATTTTCTGCAATCATAGGTCTCTAATTTGGCTAGTTGAGCTGTTCAGTGTTTATTGCATTTGATT
>TRINITY_DN167853_c0_g1_i1:0-982
TAGGTGGTCTAGCCAGGAAGCAACTATGGTGGCCAAGGCGCTCGCTATCTTTCAATTCAACTGGTATCTGGCAACAATTCTTGTATTCACAGTCATCTTGTATGCTAGAACGGTTGGACTTTATGCCGATGAAGCCGCTTATCAGCCGCTGCAGCGCAAGGCTGCGATCGAGGGCGACAAGAAGGGCGACGCGGCTGTCGAGCTGGGCACCCATGGAGTCGAGGGACAGTACTTTCGCGACGGTTCTCCTTAGGCTATAAATGCAAATAGCTCCTATTTTCCATTGGCGTTAATTCTCCAAGCTTTCTTCTTGGCTTTTTTATTCTTGGGATGTAATTCTAGGTGAAGCCTCCCATGTATGATCAATCTACAGTACTAGAAATAGTTCCACATAAGATACTTTGCCTCCTGTATTGCCAACAATCGCTGGACTTATGATCACTTTTCTTGCAACAAAACATATTCTGCCATATGCTTTTGGTTTGTCATGGTGATTGTTAGCTGGGTCCCCCCGGAGTTTGAATAAATTTGTATAACGGAATAATCTCTTTGTTATTCTCTCCAAGCCTCTACAATTTGTATATTTGAGTGGCTTTTTGCACACTCTTTTTCTAGTCTCCTTTTCCTACATGGGAATGGCTTGTTTTATGATTCCTCTTAATTTGAAAAAGGTGGTTTGAGCTAAGCTTTTGCTAGCTTCTTGTCCACTTAATTTTATGGCTTCTTACTTGAACCTCTATTAAGCTACAATGAACTTAGGATCTATTAGCCATCTTTGGTAGCCTTTGGATATCATATCTCATTTTCCTTGTGGGCCTGAAATCAATGATTCTAATGGAATTTTCAAAGTCACTAAAGGTCTCTTAATGAAGGATCTTGGAAGGTGAGTTTATCATGCTTAACTTTGCCATGGTGCTAGCTTCTACAATGACAACATGTTAAACCTCACACTATTTGGAATAAGAGAATCATTTGAATGTTG
>TRINITY_DN167867_c0_g1:0-544
AAAAAATTTCAGCAAGTCTCACCCGCAATTCTGCTCTACTTTTCACCATAAAATCCAAGGGGTTGGACATCTGGTTTTGTGTGCAGATACATAGAATTGAGCTCCGTGGTTGGAATTAATGGCAACCCCTTCAGAGAGAGGTCCCACTCCGAATTCCCCGCCTGCTCGTCAACTTTGTCTTTGTGCTCCGACGTCCCACCCTGGTTCGTTTCGTTGCCGGCTTCACAGAGGGGTACCGCCTAAAATTACAGTACAGAGCGAAAGCGGCCATGGATGTACAGAAGTCCATTCTGCGTCGGCATCGAAAGTGCCAATGCCTGTAACGCCTACTGCTGCGAGACAATAATATAATATCTTTAGGTTGCAGATAGGATGCATATTTTCTGCACTAAGAGCGCCACTCTCTGTTCCGTGTCACTGTTGTACCAGAAACATCTATCAGAGTAAATTTTCTTTGTAACAAAATGTTTTTCAAATATAATTGTTGGTTTTTTTTCGACTAAGGAAATTTTGTTTGGAGCGGTGAGACAATTTAACATATGGG
>TRINITY_DN167871_c1_g1_i1:0-454
CAAACTCTTTCATACTTTCATCGCAGTCCCCTAACCCTTCAACGGGTTCCCAACTATCCTCACTCTCATCATAACCTTTCCAATGCACCTTGAATTGTAGTCCAGATTCATCGCTTTTTGTTGGCTGCTTGTAACGAATTCCAATTAAACTTTCCACTTCAAATTCTTCTTCTGAAATCTCAGAATCATCATCTTCTTCCTTCTGATTTTATGTCTCTGCTCCCTTAGTATTACCTATTGCACCGTCCGATCCACAGTATTCTTTGCAGAGCCTCTTCCAGTTCTTGAGCAATTCCAAGAAATCATCTGCAAATTCATTGCGAACCTCTGTTTCCGGATGATTGTGCTTCAAGCTCTTACAGGCAAATTCATTCAGATCCACTGATTCGGGATGATTCAGCTTCAAGCTCTTACAGGGAAATTCATTCAGATCCACTGCCCAAATAGTAAGAAG
>TRINITY_DN167872_c0_g1:0-344
CGGAGATCCAAAACAATACAGAAATGGCCGTTTGCTGCGAGGTTTCTTTTGATGATCTCAGGCCTCATTTCAGTTATAAGTCTGCAAGTTGTTTACGGTACATACAATTGATTTCATTTTAGGTTGGCTTGCTCGTAGAGATTCTGTAATGGTTTCGTTGGTTAACGTTTTTCTGATCAGCAGATCACAGTAAGTGTTAATGGAGTGAACAATCTTTTAATTTATGGAGTACGCCTTACTATTGAATTCATTCAACATCAGGTGCAGGGATTGTATGTGAGAAGCTGCCCGCGGAGATTTGCGCGTTTTCTGTGTCGTCCTCTGGAGCACGTTGTGTGCTTCAC
>TRINITY_DN167876_c0_g1_i1:0-543
TGGAATTCAATCTCTGGGCCTATTTATAAATGTGGAGGTTCCATGGGTATATGAGCTTATAAAGTGGTTAATTGAGTGCAGTGCAGTGAGCAGAGCAAAGACAAGCAATGGCGGAAACAGCATCAGTGGGCAGATTGCATTTGGGGCGTCAAGGATTTGAAGTGTCAGCTCAGGGATTGGGATGCATGGGTATGTCATTCGGTTATGGACCTCCGAAACCGGAGGAAGAGATGATATCTTTAATCCGCCATGCCGTCTCCAAAGGAATTACTTTTCTCGACACTGCGGAGTTTTACGGCCCTTTCACCAATGAGGTCCTGGTTGGAAAGGCCATTAAAGGTGTTAGAAGGGACAAAGTCCAAATAGCCACAAAGTTTGGATTTAGAATCGTTGATGGAAAACCACAGCTTCGAGGAGATCCTGCGAATGTTCGCGCTGCCTGCGAGGGAAGCTTGAAGAGACTCGATGTGGATTGCATTGATCTTTATTATCAACATCGGGTAGACACTAAAGTCGCCATTGACGCCACGATTGGAGAACTGA
>TRINITY_DN167879_c0_g1_i1:0-324
GGTCTCAAGGATATTGTTTGGGCATGGGACGGCGACTGTCAACCTAAGGAATCGTAGATATTCACTGTATATACATCGTCATCTGATTATCCGATATAGTGTTTCTTTTTAATTTATAGGAAAGAAAGAGGCCTGCCCTGGCCTCATGTGTGAAGGGTTCTGTAAATATTTTAATGGAAAAGTGTTGATTTCTCATTTCTCTGGTCGTCTGGTGTCATTAATGTTCGGTACCGACGGGGGTCTGGGTGGCGGTTGTTGATGTATTTGGTCTCATCTCTTAAAAGTATAAATAAATAGAGTTCGATGTGAAATATTAAAAAAAAA
>TRINITY_DN167890_c0_g1_i1:0-728
GCCTCGCGGGTTGGAGGCTTTTCTCCGTCTCTCTGATCCAGCCTCTCCTCCTTCCACGTTTTCATGGCGATTCTGGTTTTCTCTGTATGGTTTCGGCTCTCCGTCCTTGGCGTCTGCTTGGCTCCTTCGTCAGAATTGAAGGATAACATGGCACCTAAAGCAATGAAGTCAACTTAAGCACATGAATACGTGGAAAAATGTTCCAATATGGTGATCCACCTATCTAGCACAACAAAGAAACCATTGGATGATCATGATGGCATGGTCAAACCTCCAATCAACTTATCGCATGGAATAAAGAACAAAGCCAGATTAAACTAGGATTATTATCTAGTTATGGAACCGACTTCAAGCGAGCGAGTTATTTTCTTCAAATCCAACAAACTAAGGAATAACACAAGGATTATTATGTGTCCATAACATGTATTCATGAGTATTCGCCGAGTCATCAACAAATCATAGGAATTAAGTTTTAAATTTATAACTGGAAACTTAATTATCATCAATTTTCTAATATCTATCAACATTATTTTGAGTTCAGTTGTTTTTTAAAACATTATAAATTAACTCGTTTGACAAGCGAGGGATATACAAAGATAAGCAATGTAAAATTCAAATATGTTATATGTGCATTGTAATTTTCTATTTAATATCAGATATTGATCCTTTTGCTGCCACTACAAATTGATGAATAACTTGTATTCATTATAGTAGAGTTTTAAAAAAAA
>TRINITY_DN167899_c0_g1:0-546
GATGTTGATTGAAGCAAGGAATGAATCACTGTCAGGGCATAATTGAGTTGCACAACTATTGCACAAGTGTTTATGAAGAGGGTGCTCGATCAGCATTGATCGCTATGTTGCAGGCAGTAAATCATGCCAAACATGGTGTAGATATTGTTTCGGGCACCAGGGTAAGTCAATCACATTACAACATTCAAGATTTACATGTTCATGTGAATGAAGAATTTTTGTCAATGCTTATGGGAATTTGATTCAATTAATCTACACAGGTTTGCACACACTTTGCCAAGCCTAATTGGAGAAACGTCTTCAAGAGTATTGCTCTCAAGCACAAAGACTACAGAGTGGGTATGATTTTCTCCAACCTAACCTTGTGTCAATGATCTGATGGCTGTTCTGTGACAGATTGTCAACTAATCCTTTGAAACCTCACTTCTTTCGCTACTTGATATGCTCTCAGGGGTTTTCTACTGTGGTCCTGCTGCTCTTATTGACGATTTGAGGCTGCTTTCACTGGATTTCACACGCAAAACTTCCACCAGATTTGACTTTCAC
>TRINITY_DN167906_c0_g1_i1:0-1470
TATTGATCAACCTACCCGAAAAAACAACCTGATCAGCCCTGCTAATCTTGCTTATAAATCTCTTATCCACTGTTCAATCATTCAGGTTTCTTCCCACTTTCAAGCAACGGCGCCCGGATTGGCCGTGTTCTTAGATTTTTAGAACTCGGGCTGCGTCCAACTGTGGGAACGAACCAGCACAAGGGCTTGCAGCTTTTGCTGTGCTGTTGTGCCCATTGCTTTTCGACTGGTAATAGTAGTTGCAGCTTTGTTTTGCATACGCTGTGAGGATCTGTGCGCGGAAATTTTGTGTACAAATCATGGGTCGTGGGAAGATTGAGATAAAGAGGATTGAAAATACTACGAACCGACAGGTCACTTTCTGCAAGCGTCGAAATGGTTTATTGAAGAAGGCGTATGAATTATCAGTTCTTTGTGATGCAGAAGTGGCCCTCATCGTCTTCTCCAGCAGAGGGAGACTTTATGAATTTGCCAACCACAGCGTGAAGAGGACGATTGAGAGGTACAAGAAGACTTGCGTTGACAACAACCATGGGGGGGCGATTTCAGAGTCCAATTCTCAGTATTGGCAACAGGAGGCTGGTAAACTCAGACAACAGATTGAAATTTTGCAAAATGCAAATAGGCATTTGATGGGTGACGGGCTTACAGCTTTGAACATCAAGGAACTCAAGCAACTTGAGGTTCGACTTGAAAAAGGAATCAGCCGAGTACGATCCAAAAAGAACGAGATGTTGCTTGAAGAGATCGACATCATGCAGAGAAGGGAACACATACTTATCCAGGAGAATGAGATTCTTCGCAGCAAGATAGCCGAGTGTCAGAATAGCCACAACACGAACATGTTATCAGCTCCCGAATATGATGCATTGCCAGCATTCGACTCTCGAAATTTCCTACATGCAAATCTAATCGATGCGGCCCATCACTATGCACATCAGGAACAAACAACGCTTCAGCTTGGCTGAACGGTGAAGCGGTGGACGCTTAAAACTCAATCAAGGCACCCGAAAAATATGTCAGTAACCTTGAATGAGATTCAGAGTCCAAATATTGCGAGGCAAGAGCACAATGGAAGAGATAGCTCCTAGTATGAATATGGATTTATGATATTAACATATGGTTTGTCAGCTTTAAATATAGCTGTTTGAAACAAAGAATACAACATATTAGCTAGTATTTTTTTGGCGCATGTTATCTTTCTGTTGAATATAATCGACGAAGCTTTACTTCTACATAGTTCCTTTTTTATGCCTATGCTGCGGTCAATTTAATCTTTGTCTCTCCTTATTTCGAAACACCAGTAGTATTTGATATTCCAAGAACATTGAAATCAGTCCCCACTGGCAGAGAAAGGCAAGGGAATTAAGAGTCCGTTCCTGCAAGAAATTTGTACACGTATGTTTCGATTGTTAGCTTGTTGTAACCATGTAAATTTGCACACTTATGTTTCAATTGATAGCTTGGTGC
>TRINITY_DN167915_c0_g1:0-1781
AGAAGTCGGATCGCTTTACACCAATTTACTAACGATTTTCACTTTGCACAAGTCTGGTCGGCACAGATCTTACAAATTGCAACTATTGTATTTGTATTAGAGGTCAGTTATCTTCTTATATAAATTTTTTGTGATTAATGTGGTATGTATATTTTTGTGGGTTTTCAGCTAAGTAATTGTAAAACTCTGATTTTTTTGTTTTGTTTTTGCCATTTCTTTCTTCTTTTTGACTTGAATAATTGGGTTTTTATTTTTGTTTTTTTGTTATTGCTTTCTTCTTTGTGATTGTGAATAATTGGGTTTTTATTTTTTGAATTACACAGAGTAATGGTTTCTTTCGTTTTCCCTATCTCTCTCTTTTTCTCTTTATGGGTTAATGCTACTGATCCATGTCAGGTTTGTCTTAGCTGATACTGGAACCTATGCATATGCATTGGTAAATATTTTTTTGTTTGATGTACACATGGATTTCAGGTGAGGAAGATTGAAGATATATTGGAACTTTTTTATTCTGTAATGGGATTTTCTCTATGTTAAGGATTAGGGATTGATGGCATACCAGATGAAAGGTAATCTCTTTTGCGGAATGTGGGTTCTTAAGCTTGAAAAATGATTTATATTTGCATATATCTTTGAAGGGTAATTTTTTGCGTATTGTAAAGATAAGCTTGATTAGGAGATGATTAAAGAAAGTGGGAGTTAGAAGATCAGCCATCCGTTTTATTTCAAGACATTTGTTCTGAATTTGAAATTTGTGCCCTTTGAGCTTTTAGATGATACTATCGCTACAGTTTTACTCTTTAGCTACCTGGTTCCCTTTTCTAGATGTTTTCGCAACTTTTTGACCTTTATGCACAGGGTTATGTTATTTCACTTTTCCTTACCTAACTATTCTACAGTATTGTTCTTGTCAGGTTGGTTTTTCCTCTAATTGACCTTTGTTTTGTTTTATTCATGTTGAATCATTCTGAAAACCGATGTTTTTATCTGTGTGAAAAATATCCAGAATATAATTTTCAACTCGGAAGTACTAAATAATGCTTTGTTTGAAAAGTTAAAGAAGGAATCCAGGTACCGTATTTAGCTGATAAGTGTTTGGATTTCTTACTTGTATGAAGGCCTCCCCTGCATATTAATGTCTACAATGTATCAATTTTTCAGGAGTCTCAAACTTGTTTTAAACATAAACACATTCTTCATTCTTTCCTTATGTGAGATGTATTGGATTTTAAATTGCATCTTACTGTATATTAAGTTGAAACAAACAGTAAAATTTTCCGTCTGCTAGTGACCGCCCTAGCATTTTCGAAGACAAGGTTTTTATTGCCAGGTGCTTTTTTGATAGTGTACTTGCTTAAGATTTTCAACATGCACACAAGAATATGCATATTGTACTTTTGTTCGATCAGGTCCAAACACTGGTTGAATATAGCCTGTTTTAAGTCTCGGGTAGGGCATTGCACCGGCATTGCATGTTGGTGCAATAGCAGGTATTGGTGAGCATCAAGAAAACTTAAAAAAATGGAGTGATCACTACCTTTTTTTTCGAGTTGATAGTCATTTGTTAATGTTTATTAAATATTTTAACTGTGTTTTGATGATATTGAACTCGAAGCATTAGACTTCTAATGGCATGGGAATGTTCAAGTTTTTAACCTATAATACTAACAATAGCCTTTCTGCTCTGACTGTACAGTTAAGGATTAGGGATTGATGGCAAACCAGATGAAAGGAAAAACACAGCCTGTAAATTGGTCTTATGCACCAAGGCAGCCTCATCT
>TRINITY_DN167923_c0_g1_i1:0-879
GCACACCAGGATTCTTGCAGCTTTGTTCCTTTCCCAGATTACCATGATAGGGTACTTCTCAATCAAGAAATTCTCTTACTCGACCTTACTCATCCCACTTCTTTTTGTATCTGTAGCATTTGGCTATGTTTGTAGAAAATGCTTTTATACTTCCTGTTGTATCACTTCGTTAGAGGTGGCATGCAAAGGTGTAAAAGAAGTTCCAAGCTTGTCCTCACTTGTCGATGCTTTTACCCCTCCTTGCCTGCTCGTGGATGCTGAGTTCAATGATGTTGAGCAATATGAGGATGCTCATTCAGCCATATTGTCAAGGTCAACCTCCACTGATACATCCAAAACTTGATTAACCTTATCTAATTCAATTTCTCCAATTCATTATATCGAAAAAAGAAGGGATGGAATGTTAGGAGAGTACTGTTGCTTTTTCCACTGTTACAGAGGATTGTATCATACTGTTTTTATATCTCCAGACAAGCATTCCAAGATCCCCACGACGAATACATGTACAGTTTACTGCTGTAACATAGTTTACGACAAATGGTAGGGCTAGAGAAGCATGATCATCTGTTCATCTTCCAGTTACCCTGCTTTTTGTTCATTCTATTTTGTATATTGCAAATGATTATGATATTAGAAGTTAGAACAGTTGTAAGCTATTTTCAAGTGTTTGGTCAGGTGAACATGAAACATCTGTTTGTGGTTATTGGATAAGCTTGAAATTATGCACCATCTTAAGATAGGGCATATTTATGCCCTTTTTTCTGAAATGCTTCTGTAGGTTAACTCGAAGTTGATCTGTTGTGAGCTTTAGACATTGTTTCTTGCTTGGTCAGAGAAATAAGGTTAAATCTTTTTATGTGTTTAAAAAAAAAAAAAAAA
>TRINITY_DN167980_c0_g1_i1:0-628
GTATAACATGATTTTGACCAGCCGTGGATTAAAATTCTTAATCCATTTGTTGGAGAATAGTTGTGGCAAGTAATTAAAAGTTTCTTATTCAAATGCCAAATATTATTATTTATGATAGGGTTGAAGTTGCTTTTGGTAGAGATATATTTATTTAGAAGACGAGTTCATTGATTCCAGTGTCAAAATTCTTCAAAAAAAAGTGGTTTAATATCACTGGTTGAAGTTGAGATTAGAGGGGCCAAATTATCTTTTGAAAGGTTAATTTCTGAAGAAGATTCTCATGACTAAAGATTCATTTGAAAGATCATTTTCCTTGGAGGGACGAGACTGGGATTACTATTCAATCGAGAACAGCTATAATCTGCAATTTTTTGGAGAATTCAATTGGTTTTGCTGAAGTGGTTCGAGTAGCTTTCTGGTGGACCAAGATGAAGATTACATCTCTGATCTTGAGGGGCGAATTGGACCAGGCCACTACTGGGAAGTAGTTCCAGGTTTCAGATTAAATTGGCTTTGTAAAATATCCCAAAAAAAAAATTAAATAAATTATAAGTTTTGCCCCTATATCTTCTCGTTCAGTATTTGCTTTCCAAGCTTTTGACGAAAGTTTAAATAATTTGTTCTTTAC
>TRINITY_DN168019_c0_g1_i1:0-206
CAATAATGGTCTTATTTATTTCTATTAATGCTTTATATCTAAATAATAATAAAATAGATGAATTAGGGTTCGAGACTTTGGAGATTGTAATGTATTGACAGTCTCCACCTCTATATGAACATGTGGGGTTTTTAACATTCAGTTGTATGAGTGTTGGATCCATGTTCTCATGTTTAACTTGTCATTGTGTCTGGATATGAATGTTT
>TRINITY_DN168019_c1_g1_i1:0-213
CAACAGTCATACAACTGAATGTAAAAAACCCCACATGTTCATATAGAGGTGGAGACTGTCAATACATTACAATCTCCAAAGACTCGAACCCTAATTCATCTATTTTATTATTATTTAGATATAAAGCATTAATAGAAATAAATAAGACCATTATTGCAATCCGAAAGACAACACAAACGCTAGGCAAGCCACAGAAGCCCTGCTCAATTGATC
>TRINITY_DN168035_c0_g1:0-553
CTATTTACTGCAATCCAAAGCGAAAGGCATTCTTAGGGTGCGCTCCTAATAACTTGATTGATACATTAATTCAACAGAAGAGGTGGGCTGTCGGCTTCCTTGAATTCCTCGTCAGTAAGTTTTGCCCTTATGTGCATGGGATTCGGCGAACACAAATAGCCCAGCGAATGTGCTATGGTTTCTACTGCCTAGGGTCTCTCTCTTCCCTGTATATGTTATGCTATGGTTTAATTCCTGCTCTTTGCATGGTCCATGGTCTATCATTATTTCCAAAGGTATTTTTTATCAAATGCATAAACTTCCGAAACCCTCTTTTTTTAGAATCGTTCCACATTGATTTTTTGTTCTGTATTTCGTTACTGATTATTTGTTTGCTTATCCACAGGCATCAAGTTCATGTTTCTTTATCTTTTCGTCCTTAGCAGTATCCGGATATGGGTACAGTCTGATTGAGTTCATATGGATCGGGGGCTCGTTTAAAAGTTGGTGGAATGAACAGAGAATGTGGTTGATTAAAGGCGTGTCAGCCTATCTCTTTGCTTTAATCGAAGTC
>TRINITY_DN168080_c0_g1:0-1871
CGTATATTACGTCCTTCCAAGTTCCCATAGATTATTTTGCGCGCTGTGACAATTCCAAGAGCTTGGGTTTTCAATTTGTCTCAGGCAGCTCTGAATTTTCAATTTGCTAACCTCTCTCATGCTTTTCTGCAGAATGTTTCCTGCCCCAAATTTCTTCTTGCAGGTCCAAAAATTCCTCCTGTTTTGTTACACCACAGCTTTGATTTTGTCACTAAATCTATATGCTGCTGAAGTTGGTGGATTCAACAACAGTTCCATGGATGAAGAAGAGATTGCAGGATTGTTTGATGTAATGGAAGCCATTTTGGATGATCCAACCTGGAGATCAACTCACCAGCATCCCTGCACAGATGATCCATGGCCTGGAATTGGGTGTGAAGCAAGTCCTGATGGCCTTCTCCATGTAACAAAGCTGCACATTGGTCTGGACAGCACAGAGAGTTGCAGACAGAATTCTCTTCCCAGATTCTCTTCTTCTATTTTCAAACTCCGGTGCCTCAAGAGCCTTTTCATCTTCAACTGCTTCCAGGTATCCCATGCTACAATCCCTCCTGAGATTGTTAAATTATCCCCATCTCTGGAAGTGTTAGTATTCAAATCCAATAGTGCTCTGTTTGGCTCAATACCCAGAGAGTTTGCAGGCCTGACTAAATTGAAAGTTCTGAGTTTGTCTCAGAATGGCCTGAATGGCAATATCCCACCAGAGCTTGGAAAGCTGGGAAAATTACAACACTTGGATCTCAGTTACAACAAGCTGACTGGAACAATTCCGGATGAGTTTGGAGGCCTTAAAAGTCTCTCCATTCTTGATCTCAGTGAAAATAAGTTGCAGGGGCCTCTGCCTCCATCTATTGGGAACTTGTTGCTGCTGCAGAAAATAGATTTGAGCTCCAATAATCTTTCTGGAAGAATCCCTCCAGTGCTTGGGAAGTTGCAGAACTTGTCTCTTTTAGCTCTAAGCAGAAACCACTTTAATGGCCCCCTGCCTGATACCTTAAAGTCCTTGAAAAATCTTCAATACTTAATGGTTGAATCCAATCCCATGAACTCTGCTTTGCCAGAATTTTTAGGATCTCTGCCCAGATTATCTGAGCTGAGTCTTTCTTCTGCGGGATTTGAGGGCTGTATACCCAAATCTTTGTCCAGTCTCAGCAATCTGAGTGCTCTGGCACTGGATAATAACAGGCTCAATGGGTCCATTCCTTCAGATTTGGGAGAACTGCAGTTTTTGTTTCAGATGAATTTGAGTGCAAATTTTCTGAGTGGAGAGGTACCATTCTCTGTTGATTTTGTGAAAAGGCTTGGGAACAAATTGGACCTGAAGGGGAACCAGGATTTGTGTGCCAGCAAAAGATTGTCTCAGGCTTCCACTGTTACTGATCTTCGTCCTTGTTCAGATGAAGAGCGTGGCAAAGTTTCCTCTGCTCGCATGACCAGCAGTTTCAATGAGCCCAGCCAGCAAGCAGGATCTGGCTTTTCTGGAACCGTTTCTGTCCAGAGATTGAGAAGTTGTGTATGGATAGTTTTGTCTGTATATATATTTATGTTGTGAAGTAACTAAACTGTTTCACGGCATTATTATCACGTCGTTCTTGTACTTAGATGGTTTGTAGCTTGTTACTCAAGCTGTGTATATTATACTGTGTATAGTATACAAGGGTTTTGTGTCAAATTTTAAAGAGTTGTTGGCCCCCAAGAGGTAGATCCATACATAATTTTTTGTTGATACTGGCAGAGCAATCAATCTGTTTCTAATGAACTTTCTTACATTTAGAATTGTTAGTTTAAATGAAGACATGTATATTTGAAAATGAAAATGGAGACATGTATATTTGAAAATGAAAATGGGATTCAAAAAAATTGATTGACAG
>TRINITY_DN168161_c0_g1:0-1928
AATACAGCCAGTGTTGCCGGTGGTGGATTCAGCTTTAATATAGAATTTGCCAGAAGGAGCGACCTTTCAGTCATGGCCAGGTCGCTGATCTCTGCACTCTGAAGCAGAGTACTGTGATTTCAGATTTCTTCAGCATTATTAGAAGTTGATGAAATTGTTATCAGACTTATCACTGTTCACTTGCTTCAATTAGTTTGTTTTGAGAAATTAAAGATCAATGGCAAACTTTTCTGGTCATTATGAGGCTTCTATTACTGACTCCGTTGGGATTAGAGGCCAGATCTCTGATTTTCAGGATCAAAAATCTCATCAGTACGATATTAGTAAGTATCTTGCTGATCGGCAATATATCGAGTTTTCTCTCGACGATGGGTTGATCGGCTCTGACTATTGCCCAAGTATAACAACCCAGGCTACTAACCTGAACCCTCCTGTTCTTAATACTACTCATGCTGCTTACAATGGGCTACTGCATTGGCATGAGTCAAGCGTCCAGTCCATAGGGTTGCAGCAGATCATCGATCCCGTTATAATCAACGAGGAGCACATAGCTCCAGCATTCTATGGTTCATCTGTTGCCGAAAGGGCGGTGTATACTGAGACTAAAAGCATTGTGAGCGAAGAAAGAGAGGATTATGAGGCCAGTCATCTGCATAAACTTACGCTAGGTAATGTGGAGAATGACGATGTACTGACAGATAAAGATATGTGTGCTGGTAAACCCTTAACGTATAGAGGCCAAGGGCATACAGCCCCTGCAAAGATGAAGAAAAGAAAAACCGATCAATATGCCTATGGAAGTGTTATGGAGACATATGTTCAGGTTTCAGCTCAGAAGGGACCCCTCAATTTTATATAACATGCCAGGTCAATGTCTTGAGTAATCATATTAATATTTGGGGTGACTTAGTTTTTTAAGTTGGTAAAATTTTTGGTTTGTGGGTTGGTTTGGGGAATATGATTTGTCCATTTTACAATTTTGAAAGGGAAACCGAGAGGATTCCTTTAAAATATTAACATGCTGCTGGACAGGATTGAACTGGGAAGAATAACAACTCAAAACCAGCTAAATCACAAATATATCCCTTTTTCAGTTTATGATAAATGATAAATATTATTCTAATGTGATTTGATATGTGGTTTCAGAAATCGAAAGGGCATAAACACAAATCTTCGCAAAGATCAGGCATTTCCAAAGATCATGAACAGAATGCAAACCCTAAGTCAGATGTTATTAGAGGTGACCCTCCTGAATTACTTACCAATAATGTCATGGACAAACCAAAGGATGAGCCTCAAAAGGATTACATCCACCTTAGAACAAGAAGAGGTCAGGCTACAGACAGTCATAGCCTCGCAGAAAGGGTAAATACATGGATAGACTGGTAATAACTTAGTCCAATACCAATGTAATAGATTTCCTCTATTAAATCTTTATCAAATGCAGGTCAGAAGGGAGAAGATAAGTGAGCGAATGAGAGTTTTACAGGACCTTGTTCCAGGCTGCAACAAGGTTACAGGCAAAGCACTTGTGCTGGAGACAATCATCAACTATGTGCAGTCCTTGCAGAATCAAGTGGAGATTCTTTCAGGGAAGCTCACTTCTGTTCTTTCTCGCTGTCATTTTGACCTTCCTGTCAATGGTCACCCAGCTAAAGAGGTTGAGGACATTCATGGCAGCTTGATGTACTACAAACAGGATATATTGAAAGGGTGCCAGTGACTGAAAATTATAGTTGAAATTTCTCTAATGATTTCAACCTTGAGGTGAACTATAATACTTCTTTGCAAGGCGTTCTGTTTAATATGTTCAAGATTTTAATCTCAGTATGTTCCAGCTTTGACTTATTGTTTTGACACAACATTATATTATATGCTATTTTTGCAAATTTAATTCATGGACATTTCATTGACTTCAAAAAAAAAAA
>TRINITY_DN168201_c0_g1_i1:0-764
GGAATTAAACTTAAACCCTAATCTCGAGTGTTTCAAAACCTAATTAGCAGCATTTTTTTCCTTCAAAATAATTGTGATCAAGTGTCCGCTACCTCCCTTTCTGGCTTGGTCATTTCATTTAATGTGGCAGTATATACGTTTCAAAATTGCTTTTCAGATTCGTTGATTACATTACCGACTGTGCTACCCATTCTCTAAAGTCGTTCATTGAGATGGTCCATGGCATAGGCTTCATTAAACATTTCTGTGATTTTGTAATCTGAATCGATAAGGTTTTTTAATCTACTTAACATAAACAGCATATTTTGAATCATGAGATTGAGCAAGAACTACTTCAACGCATGAAGAACATGGTCTTGGAGTTTTTCCACCTTCCGCTAAAGGAGAAGAAAGAGAAGTGCCCAATGGAGCAAGGTACAATCCACGGGATGGTTTTGTTTTCTTTGCGGATCAGAAACTGGAATGTGATATGATGGCATTGGGAACAGAGCCCAAGGCTATCAAAATGGAAAACCTTGGACAAATAGAAGTGAATCAGTGTGGAACTTTCAATATTCTCGATTGCTCTTAATTGATTGATATATGTTTATTACTTTGTATTAAAAAAATTAGAAACTAATCATTTTACCTTTGCAAGTGATTACATTACCGATTGTACTACCTATTCTTTGAAATACTTTGGGATGGTCCATATGATGTGTTTTTTAATCTGTTTTTCAATTTGTTTATCATTAATGGATGGTGATGTGTTTTTTAAAAAAAAA
>TRINITY_DN168244_c8_g1_i1:0-1266
AGCGAGCAGGTGAGTTGATTTGACGTTTTTGGAGGAGAGGCCGTCAGAATGGCGTCACGTCCACGCGGTCGGTGTCTTTGTATGGGCCACTCTTGTTCCCCCTCCTCTCCGTCTTTCTTATGGCCACAGCCTCCCTTCTCCCCCCTACCCATTATTTTCTCTCTCCGGCATTGCGTTTTTTCATTTCAATTTCTTCCATTGCCCAAGTGATCTCGTTTTTTTCCCTTCGGGTGATTCGATCCCTCGGTTTTTGCCCATAAAATCAATCATTCTCCTCGTGTTTTTCTTTCCAGATCCGTTTATCCCTGCAGCCCAATTCGCATTACTCGAATTTACCCTGCGAGGTATTCCAGTTTTCTCTCTTTTTTTTCCGAGAGCAGAATTTGAACAGGCAGCTGTTGAATTCCTTTTGTTGAATTCTGTTGGATCTCTGACAGACTCTACCCCACTTACAATTGCATGGTGTCACTCTCCAATCCGGATCTTGTGCAGGCCCCTTGCTTCTTTGCTGGATTCATTTCTGTTTATCTGGTCAAACTAATGTAGTTCTCCAGAGTGGGTAGTATTCCAGAGAGTTTGTTGACATGGATTTCAAGTAGGTGGCTGCTGGCGGTGGTTGGATTTGTTGCACTGTGTGTGGTGTTTTGGATAAGGTGAATGACACAGATTGAGGGTTGGCTGAGAACTGATTAGGGACTTTTTGAGTTTGTATATGAACTTTTTTTGCTAAGGTCTGAGTATATAGTTTTCCTATGAATTCAGAAGGTTTAGTCAATTTTAATGGTGATGGGTCACTAGTGCAAGGATCATCATCATCCAATGGAAGAGAATCCAGGGAGCCCTCTACTGTTCCCAGTCGTTATGAGTCCCAGAAGAGGAGAGACTGGAACACATTTGGTCAGTATTTGAAGAACCACAGGCCCCCCTTGGCTTTGTCTAGATGCAGTGGGGCTCATGTTCTGGAGTTTCTGCGTTATCTTGATCAGTTTGGGAAGACCAAAGTCCACAACCCACCCTGCCCGTTTTTCGGCCATCCACACCCTCCTGCTCCCTGCCCTTGCCCGCTCAAGCAGGCCTGGGGCAGTCTTGATGCCCTAATAGGTCGACTCCGTGCAGCCTACGAGGAACATGGTGGGCAGCCTGAATCCAACCCCTTTGGAGCCCGGGCAGTGAGGCTTTATCTGAGGGAAGTCAGAGAAATGCAGGCCAAGGCTAGAGGAATTGCCTATGAGAAGAAAAAGCGCAAGCGCCCTCCTCCTCAGCAAC
>TRINITY_DN168244_c8_g2_i1:0-225
TGATGGCAATAACGAGCCTGGTGTGTTTGTCATCATACCCTTTCTATCATACTATAAACGTACTGTCTATGTGGATGTAGGGCTGGATAGAGCTCATAATTGGCTAGTTCCATTATATAAATACTAGCACGTAGGTGATCAAATCCCTGATCAGTGTAAACCCTTGAGGTAAATAAACCCTCTTGGTTGCAAAATCCTGGATTGATTAAGATTAGACTAGTCCTT
>TRINITY_DN168244_c8_g3_i1:0-592
GGTGTCTCAGGGACTTCTGTTTTCGTTTCAAACAACAGAAGGCCCTCATAGCTAGAGCAGTAACTATGCAGAAAACTAATAATCTTACGTGGGCATAATATATACCTCGACAATCTTCTAATACATAACACGACGTTGAACTCAATATTCACGATGTACACAATCTAACTTCTATGCTAATATTGCAGCCTAACACGGGTACTGAGCTATATACTAAGCTATATACTAGGTTCATACAGGACCAACATAAGTACTAACTAATAATGACTAAATGCAGTGATATAGAGGTAATTACTAACTAATAAGGACTAGTCTAATCTTAATCAATCCAGGATTTTGCAACCAAGAGGGTTTATTTACCTCAAGGGTTTACACTGATCAGGGATTTGATCACCTACGTGCTAGTATATATATAATGGAACTAGCCAATTATGAGCTCTATCCAGCCCTACATCCACATAGACAGTACGTTTATAGTATGATAGAAAGGGTATGATGACAAACACACCAGGCTCGTTATTGCCATCAGTTGTGAACAGACAAGGGTATCATCGGATTGCTAGAGCCAGGATCTCCATTGATGCCATTGGAA
>TRINITY_DN168244_c8_g4_i1:0-355
ATTAAGATTAGACTAGTCCTTATTAGTTAGTAATTACCTCTATATCACTGCATTTAGTCATTATTAGTTAGTACTTATGTTGGTCCTGTATGAACCTAGTATATAGCTTAGTATATAGCTCAGTACCCGTGTTAGGCTGCAATATTAGCATAGAAGTTAGATTGTGTACATCGTGAATATTGAGTTCAACGTCGTGTTATGTATTAGAAGATTGTCGAGGTTTATATTATGCCCACGTAAGATTATTAGTTTTCTGCATAGTTACTGCTCTAGCTATGAGGGCCTTCTGTTGTTTGAAACGAAAACAGAAGTCCCTGAGACACCACTGGCTGGATTACATAATCTAATGTTGGTA
>TRINITY_DN168244_c9_g1_i1:0-219
CCTTTCTATCATACTATAAACGTTCTGTCTATGTGGATGTAGGGCTTGATAGAGCTCATAATTGGCTAGTTACATTATATATATACTAGCACGTAGTTGATCAAATCCCTGATCAGTGTAACCCCTTGAGGTAAATAAACCCTCGTGGTTGCAAAATCCTGGATTGATTTAGATTAGACTAGTCCTTATTAGTTTGTAATTACCTCTATATCACTGCAT
>TRINITY_DN168244_c16_g1_i1:0-221
TTCACAACTGATGGCAATAACGATCCTGGTGTGTTTGTCATCATACCCGTTCTATCATACTATAAACGTACTGACTATGTGGATGTAGGGCTGGATAGCGCTCATAATTGGCTAGTTCCATTAAATATATACTAGCACGTAGGTGAACAAATCCCTGATCAGTGTAAACCCGTGAGGTAAATAAACCCTCTTGGTTTCAAAATCCTGGATTGATTAAGATT
>TRINITY_DN168244_c22_g1_i1:0-223
AATTGCCTATGAGAAGAAAAAGCTCAAGCGCCCTCCTCCTCAGCAACACCAGCAGCTTCAGCAGCACCATGAACTACAGCAACAGCAAATTGTTCAACACACACCTAATTCCAATGGCATCAAAGGAGATCCTGGCTCTAGCAATCCGCTGATACCCTTGTCTGTTCACAACTCATGGCAATAACGAGCCTGGTGTGTGTGTCATCATACCCTTTCTATCATA
>TRINITY_DN168260_c0_g1_i1:0-571
ATAAATATACACAGATGAACGATTTTGAAGAAATCTGCAACAACGTTGACGAGGAAGAAGAATGTTTGACGAGACGCACACTAGCTGCTCATGTGGACTACATCTACACTCAAGAGCACAACCCATGAGGCTCAAATAACACTAACCTCTATCCTAATCTGCTAAACAATACTCGCAGTTTGGATGGAACAGTAGTGTATTGGAGCAGTTCAATATGTCGAAGCTACAGGAAACCCGCTAATTTCCTCTTTCATGTTCAGATACTGGGATTGCAATTTAGGTAACATGTATAAGTAGAGCTAGACCAGCACAGATATCACAGAACCTTCCATTTCGCAAATTTGTTCGCTGGGACGTTTGCGATCATCGCCTGTACCTTGTTAGTGCTAAGCGGAATGCTCTTGTCATTATCAGTACTTACTGATTGGTTGCTGATTAATATAAAAATTTAGATGATGTTAGAGAAAGTGCGATATTGTGATCGCAGGGTTTTGATACCGCGATCATTTTATTTTGTTATGCTTGAACCTCAATTTTTGTTAACGTAGTACATTAAACATATACATTTAAG
>TRINITY_DN168348_c0_g1_i2:0-245
GGTTCAGATTTAGTAGTCGTTGTTCGTGTTGGTTTAGGTCGATCATCTTGTAGGGTTATTAGGGTCTTTTGGGGGTGTATATTCAGGTGTGTCGTTTCTTCTGAGTTATTGGATTATAGAGCGGGTTCGGGTTCAGATTTGGTTGTCGTTGTTCGTGTTGGTTTAGGTCGATGATCTGCTAGGGCTATCAGGGTCTTTTGGGTTTGATTATTCAGGGGGGTTGTTTCTGTGTTATTGGATTATAG
>TRINITY_DN168370_c0_g1:0-2250
GGGAAGTTTGCGTGTCCTCTCGTGGTGAGGCCACCATATTCTCCCAGGATCACCCCCTCTCTATATATATGTTGAGATTGCGTGCTCATGCCTACAAATTCCGAGATTTTGTCTTTGGTTTTTGCAATTTCGGACTGGTATATACATGTATGCGAGAGATTGGAAGAATGGGCTGCAAATCAGGACCAAACTCTGAGCAGATCAATCTGCCCCCAGGTTTCAGGTTCTACCCTACGGACGAGGAGTTGATGGTGCACTACTTGTGTAAAAGAGTGGCTTCACAGCCCTTTCCAATTCCTATTATTGCAGAGATTGATTTGTACAAGTTTGATCCATGGCAGCTACCTGGTATACAGTAATATTCATATAATAACTCCATTGCTTTTTTGTATATTAAATTCTATTCTATGTTTTCTGATGGGGGAATTGGGATTCTTGTGCAGAGAAGGCATTATTTGGGGAGAAAGAATGGTACTTCTTCAGTCCACGAGACAGAAAATACCCAAATGGATCCCGTCCCAACCGAGCTGCAGGATCTGGGTATTGGAAAGCTACTGGGACAGACAAACCTGTTACAGCTGGGGCTAACAAGATTAAGGTTGGGGTGAAAAAGGCTCTGGTGTTTTACAAGGGGAAGGCTCCTAGAGGTGTCAAGACCAATTGGATAATGCATGAATATCGTCTGGCCGATAGTGCCAGTAGGGCTGCAAAGAGAAAAGGAAGTATAAGGGTAAGTAGATTGATTCTTAATATTCAAAGTTTCAAATATATCATGATCTTTATTTTCGATATTATTTTGAAGGATACTTTTCAAATGAATGAATGAAGTAATTATAAGTTTTCATATAAAATAAAATGATTTTTTTGGTATGATTATGTAATTTAGTCCATATACCAAATTAATTTATGAATTTTTTTATAAATTTTAATTTATCTATTAACAATGAAATATTAAAAAACAATTTAAATTATAAAAAAAACCCAATTATAAAATTAATAACCCAAATCTCTAACCAAATTAAGTTCAAGCTACATAAGTTAATACATCTTTTTTTCTTTATTTTTAACTTAACTCAAATCTATAGCCAAATTAAGTTCAAGCTATATGAATTAATACATCTTTTTTCTTTATTTTTATTTTAATGCATAAATAAATTCTCCATCATTTATCTCTAGTTGATGTTGAGAAAATGCTGGAATCAAACAAACTGAAAGCGAAATCACAGTTTTTTCCCTCATTTCATTACTTCCCATTTAAATCCAAAATATTCCCAAAATCGACACTATCTTTTTATATTGAAACATTTTGAAATAACTTTTAACCAGGAAATTTCCCTGGCCATCGCTTTGTTTTTACCACTAAATTTTCCCCCTACATTGATGTTGAAATTCTTGGACTTGTTGCAGCTGGATGACTGGGTACTGTGTCGAATATATGAAAAGCACTACGCCGCCCAGAAGAACGGGCCTAAAGAAAGCAATGAGTTATCATCCTGTGTGGATCAAGAAGAAGATCAATATATGGTGGCCGCTGCATCCACATCCCCTGCAGACATGGACGACAGCAAGTTGCTCATCAATCTGCCGCGAATCAATTCCCTGAACAGAATAAACTCTCTTCTGAAATTCCCCACCAGGGAGGTCATGAAGATGCCAGACCCCAATTATAACCAGAGAGAGCAACAATATTCCGGAGGAGAAACAGATGCTGGTTCTAATTCCGGATGCCACGCGATAGAGTATGATCAGAATTCACCATACTGGAGAAACCAGCAATTCGGATACAACTATGATCAGATGGTGCAGAACCCGTTTCCTAATCAGTTAGAGAATGTTACATCCTTCGGAGGCAATTCTAGTGTTTATTTTGCAAACCTGGCTGCAGAGCTCCTTTAGTATTCATTCTGCTCTTCTTTGAATTACCCATGGAGCTTCCGCCTTTGGCAACGCAAACTACCTAACAGTGGCGATTCTAACTCGATTTAATCTCTTCCTTCCCTGCAATAACTTAACCTGCACGGGCCATGGTTTCCGGCTGCTTAAATTTTATATTTCCGATCCTTTTGTCTACATTTTGTAAGCTTGTTACTTATTGTATTCTCCAATGGCATGAGATTCTTGGCTTTGTATTATACACCTAAAATTATTTTTGAAGGTATTCCTTAAATACCTCCTTTATTTAGCAGACATGAACTTTTGTCCTTGCCTTTCTATATTTTGAGATATAAAAAATTTGCCTTTCTAAAAAAA
>TRINITY_DN168400_c0_g1:0-932
ATTCAATGTTTATTTATCGCGAATCCCTAATCCCTTATCTATATGTATCACAAACCACTCAAATTTGGAGCAGTCGTGTGTTTGAATCCCGCTCCCCAAGGTTAACAAAAAATATGAGGTCGCTGGCACACATGGCTGGAGCAGCCGTATCTGGCCGCACTTTGATTTTGGTTGCTGCTTTGTTATCTGTCTGCTGTTGCTCTTTAATTCAGCCATTTGAGTCGGAGGAGACGGCTTACGAGGTACTGGAGGAATATGGTTTCCCCATTGGACTTCTGCCCTCCAATGTGGAGAGTTACACACTGGATACCTCGGACGGAAGCTTCAAAGTGTATTTGAGCTCATCCTGCAGTTTCACCGTGGATTCGTACAAACTGAAATACAAAAAGAAAATCACGGGGAAGATCAGCACCGACACCCTCAAGGATCTCAGTGGCGTTAGCGTCAAGTTGTGGATTTTCTCTTTCAGCATCACTAAAGTCATCCGGAAGGGCTCGAAGTTGAAGTTCTACGTGGGCTCAATCAGCAAATCTTTTCCTGTAACTAATTTCTATACATGCTACGACTGCGGCTCTGGTTTTGAAATCTTCTCTTAGTTTCTGCAATCCGCCTAGGGTTCTGGCCCTTTTTTTCTCCCGTGAATTAAAGTTCGTGTAGTTTAGTATTTCTTTTCAGAGTTAGCAGATATGGCAGGTCTGTATTTTGTTCGGACTAATGCTCCGCGGCGGAATTCCCCTTATCGCCATTAAATAGAGGCAGTTATAATTTCACAGCCATTTACCAGAACTTGTATATCTGTACATTAACACTGATCACTGATCAGGGCACGGGCCATTGCAGTGGACGTCGTTGTTTGAAACTGCTCACTTTTATTATTAATATGATTAATACCCAAGACTATGGTACGGTGGTGAATTTTACTTTAAAAAAAA
>TRINITY_DN168414_c0_g1_i1:0-1298
TATTGCCGTGGACTATGCAGATTGAGAAGTTAAGTGATAGACAGTGTCAACCTGTTTCACAACTGAAATTCGTTACTGAAGCATGGTTACAGGTATCTGTACAATTCGGGAAAACATTGTTAACGATATTTAATATTTTATTAATTATTTCAATTATATTGTTTCAGATGGAAATTGAGAAACCTTTAGCTACATGTCAGACTTGACATTTTTCCCTAACTGTTTAGGGTGGTTTTGTGGTCTCTAATTCGAATTTGGTGTTCATTTGTAATATTGGAAAGTGAAACTATACTATCATGGCATATGCATACTTTTTTTTTCACTCTACATGTTTTGATTTCAATGAGCTAGATATGGCTGCCTTTAGGGCAATGTGGAGACTCTGCTTTGTTAGAAATGGTATGACATATTAAGCTCAAGTCACTAATAATAATTTCTAAGAAAGATAACCCAGTACATGACTTTATTTATGGGTAAAATAAATGCGGTAATTTAATATCAATAATGTTGTATTTTCTCAAGTGAGACAAGTACAAATGAGGCTAAGGTTCCTTTGTAAATAGGTCTTAGGGTTACTCATGATGTGGATGCTAATTTGAGGTGTGTACCCCTGGGGGTTACCACTAACACCAATGTGCTTCACATCTGACCAGTAAGATGTACAACGAATGACTATGAAGATAATGTCAGTTTGTTGTGCAAATAGTGGAGAAAACTTCCCATGCCTTTGAATTGATTAGAATAATTTTAAAATAATTGTAAGACTTTTAGTATGGACAGTTTGAAAGAGAGAAAGAAAGTAATCATAACTAATGTCAACAGGTACAAAATTAGGTTAATGGGATTTGAAACACATCAAGCAATAATGTTAATGTTTAGGGGTGCCAAAGGCATCTTTAGGAGATTAGAACTAATTAAAGATACCGAGTAAAACCGATGGAGACCTTGATGTGTAAGATGAGAAGTCTTATCTGCAGCAGAATTAGAAAACCACTCTGATGTAATCAGTGCAAATCTCGAGGATGTCATAAATCTGCCATTCTCTGCTTTTTCTTAATCTGCTTTCTGAAATACGTTGGTTGTAAAATGGTTACTCAAGTTATGAATTGGTTAAAACATATCATTCAACAGCATTACTTGGTTATTTATCTTGGTTGTTTATTTGCTTTTTGAGATGAACAGATGCTTATTTGTTCTCTTTATTATTTGTGATTACAGATAGTTGAATGTAGACGTGTTTTGAAGTGGACATATGCATACGGTTATTATCTTCCAGAACATGAGCACGCTAAAAGACA
>TRINITY_DN168422_c0_g1:0-426
GGACATCCATCTGTGTATAAGCAGGACATAAAGGAGGAGGAGCGCAGCAATCCGAACAAGATTGGAGATTGCAGTCACTGGTGTTTACCCGGTTTACCTGATATTTGGAATGAGTTATTGTATGGGAGCTTGGTCTTGGAAGGCGCAACTTCTCCATGATCGCCTGGTGACATTTTACCCGCTTCCAATATGCTATTCATCCCATTCCATTTTGCAAAATTGCAAGTAAAATGGGTGTATTCATTCCATTGCTTTTTGAAAATTTCGAAGAAAACGATTGTTCCTTTCCTTTGGATGCACATCCATGTAATTGATCGCAATCACTAAGTTGTTGTATGATCTTCTGCAATAAGATTTTTGAGAAGTTTTCAAATTTTCTTGTTTCTCGTTAATCGCAATCACTAAGTTGTTGTTTGCTAGGAATGT
>TRINITY_DN168440_c0_g1_i1:0-638
AATAAAGTTTGGACGGACCCAAGATGCCTTTTCCGGCCGGTGGGTGGATGTGGAGCCTTCGATTCATGCCCGTGGCGTTAGATCACATTGACCACAGTCCTGCTTGTGTGTGGTCTGTGGAAGGTTCATTTCTTGGGGATGCGAACAGTATTCTGGACTAGATTTCCATGGCCTTGAACATTCTGATGAATTCTGCATTACAAGAGTGGGAGCCAATTGCGCAGATCGTGAACTTGCGAGAATCAAGGTATTCCAATGGACCGAGATGGGATAAAAATGGCTGCGGCCATAACAGTCTCAGATCCAAGACTTACTATCAACACACCACAGGCACGCATTCTATGCTTGCATCCAGCAGCAACAAGAAACCCTTGATTTGTGAAATAAATTACTTCATTTTATTGGTTCATCCGTGTTGTGATATATTCTATCAAACCCTTGATCTAGGGTTGCCGGAAGAAGAATTATAGAGAAACGGGTGATATATTCCATCAAACCCTCGGCCTAGGGTTACTGGAAGAAGAATTATAGAGGAAAAAATGACTAATTTTTATGGATGGTTGCTTTTTTTGGGGTCAGAATTGGGCAAAAAAAATTACAGGTGGTTATTTAAATTGGAAAAAATGACTAATTTTTAT
>TRINITY_DN168458_c0_g1_i1:0-1863
GGACAAGGAAATTGGGATGGAAAAAGATAAAGGCGCCGACAGTTGAAAGGTCTCTTCAGCTCTCTGCCCAAATTTCGAGGGCCCGGCTTCCAATTGCTTTAATCACCAGAGAGAGAGGAAGGAGAAGGCATGAATGTTATATGGGAGTTGAAAAAGCTGCACAGACACACACTAGCCTCGGGTTTCCGATGCAAACCATACAGTCAAAAGATCATTCGACGTTGCTACCTATCATTTGGCTCTTGAAATTAAATTTTTGCAACAGTCGCTTGTAGTAACTGAGATACTGAGCCTTGTCCAGAATGTGTGGTAGCAGGGTACGCATACCAACCTGGAGCAGCGAGTTGTGCTGACATCGTACTTGAGCTGAAACTTAAATACCCAGTTTCATTTCAATTACAAAATATAAAACTTTTTTATTTAAGCAGGTCACCCAGGACCCGGAACGGCAACCAGCAATAACTACAACGGTCTGTCCTCGGAATAGCAATAAGTAAAGAGAAGCCTGCTTCACTGAAGAAGCATTAATAGACCGAAACGGGAAGAAATTTGGTCCAGAGTTATAACTCCCTGTCTGTGGCGTACCCCTACCAATTACTGCAACAACAAGATGGGGCAGAGGAAAGGTCCATGGACACCTGAAGAAGATTTTTTATTGACACATTATATTCAAACTCACGGCGAAGGGCAGTGGCGAACTTTACCAAAGAAAGCAGGTTTGCAACGTTGTGGGAAGGGCTGTAGATTGAGGTGGATGAACTACCTGCGTCCCAATGTAAAACGTGGCAACATATCCACAGAAGAAGAGGAGCTCATAATCAGATTGCATAAGCTTCTTGGTAACAGATGGTCGTTGATTGCAGGAAGAGTGCCGGGGAGAACTGATAATGAAATAAAGAACTACTGTAATACTCGTTTGAGCAAGAAACTTGGCTGCAAAGCCTCTATGAATAAAACGACGAATGTATCTGAGCGCGCAAATGCCACAGGTGTGTGGAAAACAGACATCTCCAATGCAGGCGTTAATATAGATTGCATGAGTGAGAAACATATATATTCTGTGGCAGAAGATCTCACAACCAGCAGCGTTTTCAATGGAGCAGATTTTATTGTATATGATAATCTGCAAGCACCGTATAGTACTGTAAATTATAATGAGTACATGGACATGACCGGCCATAGTACTGTAAATTATAATGAGTACATGGACATGACCGGCCATGTGTTTGCAGGGAAGTTTATATACAATGAAATGGATGCTTTAAATAAAACTTTGTTGGGAGATTCTGCTCACATCCACCACCTTCCATCTGCAAATCATGAAGAGGCTTTTTGGGCGGGAGATTTGACAGCTTCACAGCACATGTGCTTTGGCAACGGATCAGATTCATCAACGCCATTATTACAACAGCAGAGTCAAGGCATTGAATATGAACCACATTTGGTATCTACCTGCATTTTTGATGAATCCAATGATACAACCAATTCACTGCTCAATTGTCAGGGCATCATCGCATACGAAGAAACCCCGAAACCAAATGCACTGATAGAACGTCAAAGCAATTGTTTCAATCACTTCTTGGACTATGGTAAATTAAATTAAATCCTGCTTTGGTCGACTTCTCAATCCCAAACTGTAGATCAAGGAAAAGAAAAATATTCATTCTGGAAGTTCATTGCCTGAAAATATGAATCGCTTATTTGTCTGATAGCTCTGGTATACTTCAATCGTACGACGGCAGTATATCTTATATTTCTCTACCATGAATCCCTATCTTCTTGTACGTGCAAAAATTCCGTGGACACTATTCTCTTGTATTGTGCTTTGATACGATGTAACATGTATGAACATCACCATTACGT
>TRINITY_DN168502_c0_g1_i2:0-909
AAATGGAGGTGCTACAACAATATCTACATCATCTTCAAGTTTCGAACCATTCAATTAAGTAACAGGCTTTGAAATGGAATCGTTTGTACCCTTACATTTCCAGTTGCCCCCAGTGAAGACCTTCGCTGTGCCCGCCAAAGTGATAACTCCACCATCATAGCAATTGTCGAAGGCTTGAACATTCATCAGCACTTTTGAGCAAATAAGCAATGCCCGGGGCCCTTATCAAACATGGGATCCAAGCTTTGCGATCCAGCAAACTTAGATCGAACGACGACAATGCATTGGGGACGAAAACAGACTTCATGCGACCAATGTGGATTGTCGCAGAGCTGGATCCGATTGCCATGGAGCCATTATTTGGATCCTCACCGCCCAGGGTTCCTTTTACTACTTCTCTGTCTACAAGGTTTTAATGAAAAATAGAAGATAGAAGGTAGCTTTAATAACAGATTTCAAGCAAACACTCCTTAACTACTCTCGGCTGAGATTGACGAAGAAGTGAGGAGGTTTGGACAAGAGTATGGAAATGGGCACAAATGTTTCGGAGTGCATAGAAACGGTAGGAGAGACACAAGAGACAAGTGCGAGCCGATTGAGCATGGAAACAGGCACGAGGGTTTTTCACTGAGAATCTTTTCTAAACAGAGTTAACAGAGTCCGAGAAAATGGCAGAGTAATGCACAGAATGGCTGAGTGGAGTCTGGACAGATCTGAGTGCCCAGGCCGAGGAGAATGATCTCTACGAGGAAGATGTGCCCACGTTAGGGGCCACAAACTTGTGGCTCTGATACAAATGTTAAATCATACATGAATTTGAGGTAGAGTGGAATGCATATTATTAATATGACATACATACAATTACATTGTCTGTGACCATTAGATTCATCTTTCAAGAAATCTATTTAT
>TRINITY_DN168530_c0_g1_i1:0-253
CGGGTATCAAGGGTCCAATAATTTCCACAGCCACCAAGATGAGGAAGGCTAATGTTTCTATCTTTGCATTTCTTGTGCTACTCATCATCGCAGTCCAGGAATGGCAGGTTGTTCTGAGCACAGACCATGGGATTAATGAAAGTGGAAATACTTTGGTTTATCAAAAGCCACCTCTGATAGATTGCAAGAAAGAGTGTGATCGGAGATGTTCGGTGACCCCGAAAAGAAATGGATGTTTCAGATTCTGTGGTAT
>TRINITY_DN168538_c0_g1:0-910
GTGTTTCTATTTCTTATTTCTCTATATCACGATTGGCTTAGCTTCCAATTTTGTGAAGAGAGGTTTTGAATTTTGTTGCAGAATGAAGGGTGTTTTATGTTGCAAAATTGCTTCCTTTTCTTTGATTATGGTCATATATTTTTTTCTCCGTTCCTTGTACTTCATTGAAGCTCGAGAGTTCAGAATCCAGGTGATCCATCGTCCAGGAGTAGGACCTGTGATTTTGTCTCCAGAAAAGAAGCCAAACAAGGATATTATTCACGAGCTAAAAGTCGATGATCTGATTGCTGAAACCTATGGTCCAACTCTGAGAAAATCTCCTCCTCCAAAAGTTGGTGTTAACATTATTGTCAGAAGTATGAAGGAAATGTCAGTATTGCTAGATGGTCCGATGGATCATAGCCCAGGTATAGGACACGGGCAGCCCCCTGCTTCGCCCCACTAAATATGATGCTGAGAGAAATCTATGATAAATCCATGGATGGTTTTTCAAGTAGGATATATTTACTTAAGTAAACATGTGTATTCCTTCGAATATTTCAGGACATCACATTTATATTTTCTATGTCAATGCTGAGAGAAATCTATAACAAATCCATGGATTTTTCGCGTAGGATATATTTACAGAAGTAGACATGTGTATTCCTTCGTATATTTCAGGAAAGCAACATAAATGTTGCCACATCAGATTTAGATTTTCTATGTCAATGCCCTATGTAAGGAGAGAAAGAATTGCGCTTAAAGACTTCATTATCGATACGGTCTCTGGAACCAATATTCAGCGATGAGGGTGTTACCGGATAACGGACCAGAGATGTTCCATGTAATGTCTCACACATCTCCATAATGTATGCTTTCGATAGGCTTAAATCTACGATTATTGAAATAAAAAGAAAGATTACTTCAGGTG
>TRINITY_DN168549_c1_g1_i1:0-655
TGTCTTTTCATGCCGTACAATTTCACACTTTGATTCTTGGCTTCCTGTGCAATCTACAGAGCATCTTGATCCTCTACGATTCCACTTCCTTCCAAATCCATAGGATTGTATGTCCTGTACCGGCAAGTCCTTTATATGAAAGAGCCCATGACTCTGGTTTCTTCATGTTGCATACGCTTGACGCTGCAAATTCTGCACTTCCAGTCCTGTTGGTCTTCTGGCATCAATATCAACCAACATGTCGACGAGTACTTCCAGCGAAATGTTGATGATGTCAAAGTTAATGCTGGGAGATTTGGATGAAGAGGAAGATGCACCAGAGGTCATGGTCCCACACAACATGTTGCCGCAACAACCCCCAAACTACGACCTCATGGAAGTCGTGCAAGAGACCCCAAGCTGCATTGCCATTGACGTCTCATACAAACAAGAAATCCGTCCACTGCTGGACGTTGTCGACAGGCTGCGCAATCTTGACATTACCAGGGAAGGCATCCAGCTCCCGAGCATAGTGGTGGTCGGAGATCAATCCAGTGGCAAGTCAAGCGTGCTTGAATCGCTCGCAGGCATAAGGCTTCCCAGAGGCCAAGGTATTTGTACGCGAGTTCCGCTCATTATGCGCCTCAAAAGCTGCAAAGACGAAGCAGAAGCCTCA
>TRINITY_DN168553_c0_g1_i1:0-1702
TGGACTTTTCATAAACATTTAACATAGATAACTTTTGAAAATTGGGTGAATTTTGAATTTCATAGCATTGAAAACACCAAAAAGTTCAATGTTTTATAATTAATCCAGGCAGTCATTATTATGATTTTGAGTGGGATGTGTCTGTGTTATTTGACCAATACAAATCTTTCCTTTTCATACTGGCCTTACTGTTATGCTTAAAGTGTCTTATCTGGCTTAGAAAAATGTATGGAGGTGTATGTCTACCAAAACCAATTTCTACTGGGTATTTGTTAGCAGAATTATGACAGAAAAGAGGATTGGCGAGGGAGGGAGAGTGTGCGTGGGGCTCCAGGGAGAGGACGTTTCCATGTATTTTTGAGGCTGGACGCGAATGTTGCAGGGATCCCAACAGTTGATTCATGTTCTGCAACGCTAGATTCATGAGTTTTGGCAACAGATCTTGAAGCCCTGGCAGCTGCCATTAGAATTAGGCGGATTTTATGATTACAGGCACGCAGGAGAAATGAGAATGAAGGACGGGCCTCCAAACGGATCCAGCAACTTTGCATCTTGTGTGGTGGGCGCAATATTTGTGGTGTTTATTGTCATCATAATGCTCATTCTCTTCTTTTCTCTGTTCAAGGCAAAGGATCCCAACATCATTATCAATGCTGTGCAACTGCCCAACTTCCATGTCTCTGTTTCCTCTGCCACTGGTTTGAATCCGAATGCCGAGGAATCTACAGTGAATTTCACCATTTCTGTGTATTTGACTGTGAAGAATCCCAACAGGGGGGCCTTCAACTTTTACGACAGCAATCTGGATTTGAATTACCGCGGTGACCAAATTGGATTCATGGTCCTTCCTGCAGGGAAGGTGATGCCCCAGAGCTCGAGATTCATGGCTGTAACGCTCTCTGTTCAGCCCTTCCTGGCTGCTGCTGCTGTGGGTTCTGCCAGAAATCCAGATACAGTTGGGTTTCTGCCCATCAATATCAAACTCAAGATGGCAGGACGTGTTCGAGTTCTGCATTTCTTCACTCACCATGCTCAGGCCTCTGCAGATTGTGAGATTCGCATAGAATCCGATGATGGCTCAGTTAGGAGTTTTCACTGTAATGGACCTTAGATTTAAGGGCTGACCCATACATATATCATTGTGCAAATTTCATGTTTTCATAATACAATTTTATTATTGGGAGAGACTTGAAATGCCAGATCTACTATCTTTTTTGGATCTTGGATTGAATTATAGTGTGTTTGAGAGTGTAAGTTTTCACAGTTTGAAATTTGTGAGGTTGTTTTTTAAAAAAATTGTAGAATGCTTTGTGAGATTTTTATAAGCATTCACGGTTTTTCTAGAAACAACAATACAAAATATATGGTGTGTTTTAGTGGTTGCATTAAATGCAAGCACTGTAAACATCTCCAGCAAATAGAAAATTTTGGATGTGTGTTTGAGAGTGTAGGTTTTCACAGTTCGAAATTTGTGAGGTTGTTTTTTGAAAAAAATTGTAAAATGTTTTGTGAAATTTTCACAAACATTTATAGTTTTTCCAGAAACAACACTACAAAATAAAATAGATATTGTGTGTTTTAATGGGTTTCATTAAATGCACAGCACTGTAAACAACATCTCCAGCAAATGGGAAATTTGATGATAAATTTTCTTGTACATGTTCATGGTTGGGAAATCTATTTTATTACTTGCAAAAAAAAA
>TRINITY_DN168569_c0_g1_i1:0-308
GGCATCTTTCTTCAATTATTGCTCAGAATTGCTTGTGATCCAGCAGAATTGCTCAGATCTGCTTGTGATCTACCAGAATTGCCATGGGAAGCCCAAAGCCTCATCTGGTCATCTTCCCCAGCGCGGGCATAGGCCATCTCATCCCCCTTGTAGAGCTCGCGAAACGTCTCTCGGAAGGGCATGGACTGTCCGTGACCTTCATGACATGCCAATGGATGTTCCCCTCTCATCTCATCGCTGCTTTCTCCGACGGCATGGCAGCCGCGTCACTGGACATCACCTTTGTCCAGCTGCCGCCGGCCGAGGTG
>TRINITY_DN168583_c0_g1_i1:0-843
ACGGAGAGACCATTTCTTTGGGTTGTTCGCTCCGATCTGCTAGAAGGCAGAGAGGTTGCCTTCCCTCCAGGGTTCGTGGAGCGCATCGAACAGAGCCAACGAGGGTGTTTGGTGTCATGGTGCCCCCAGTTGAGGGTTCTTTCTCATCCTTCCATTGCTTGTTTTCTCACACATTGTGGGTGGAATTCAGCCTTGGAGAGCATCACGATGGGGGTGCCCATGTTATGTTGGCCTCACTTTGCAGATCAATTTGTGAACCAATGTTATATAGTCCATTTCTGGAAAATCGGCTTGTCTTTGGTCAAGGAAAGCAGTACGTGTACTGCGGATGAAACATCAGTAATCGACATGGCTGAGATTAGGAACGCTGTGGAGAGAGTGCTGACGGGCGAGGAAGGTGCGGAGATGAAGACGAGAGTGATGAAATTAAGAGAGTGTGCGATTGATGCGGTTAAGGAAGGTGGCTCATCTTACATAAATTTCCGGAACTTCGCCAATGCAATGAAAACCGTAGAAAGGTAATCGATCGACACTGCTGAGACCTGGTAGCAATCTAGTGCTGGAAACAAGTGCGACCCTACTAAATTAGTTGATTTGCGCAGTCACTACTAAATTAGTTGTGTGGTATATAAGATAATCCACTTTGTCCATTATCTTGAAAGGTGGACATTATAGTCTGGTTTTTTAGGAGTAACGAGAAAGATATTGGATGTAAGGGTCGGTATTTGTAATTATTGAAATTAAATATAATATATAGTTATCGAGGTGTTTGTGTTTTGATATAATTTAAAGTTTTTCATTAATAAATAGATTTTTTTGTTATTTTGAAATTCAAAAAAAAAA
>TRINITY_DN168602_c0_g1_i1:0-1783
GTTGTCTTGCAGCTGATTCCCAGCAATGAAGGTAAGTCTGCTCATTTAGAAAAGCACAAATCTTATGAAATGATTGAGTCAGTTGCAGCATACTATGAAGCCTATGTCCATGTTTTGAGATGCCTTCAACGGTCTGAAATGGAAGAGCTTCCTTTCTCGGAACACTTGCTATCGTTAGAACCCCAAGTTGGGCATCCGGGTTATTTGAAAGAATTGCAAATGAAGGATGTATATGATTTAAAATGTGCATTTCCGAAGATTCAAGACTGTTTGGGTAACTGTAAAAGTACACTCCATATCTTGCAACCATGGCCTCGGTGGGATTCTTCCTTCGATGACAGCCAGATGGAAGCCGTGAAGCAGGGCTTGACAAAGAGGCTGGCTATTATTCAGGGCCCTCCAGGAACTGGGAAAACCTATGTTGGCTTGACAATTGCAAGGATCCTACTATCTAATGTCAATACTGGTCCTATTCTGGTCATCTGTTACACAAACCACGCACTGGATCAGTTCTTGGAATCCATTTATTCTGTCGAGGAAAATATTGTTCGACTTGGTGGCAGATGTGCAAACGAAAACATGTCGAAACGAAGCTTGAAAGAGCTCAAACAGATTGTTAGAATGTCTGGAACAGTTTCTTCCACACATCGAGAACTGTTGTCTGCTAAAAGGGATTTGAAAGAGCAGATACAGAGAAATACATTTTGTTTGGGAGCAAGGCTAATCTCTAAGTGGATGCTTTGGGATATTGCCTCCGAACAGCATATTGAATCCCTCTACAGTAAATATGGAATTAATGGTGAGAACATAGAAGAGGTATGGTTGGAAGCGAAGGATGAATTAGCAGCTGATAAACAAGTTTGGAAAAGTAGATGGAAGAAGGAAGTGTTGTCCACCGTGCCAGTAACAACATTCAATAGATTCTCTCCACTGCCGGAGTTTGAACATGATGGTAACTTTCATGGCTTTCCTGGAACTGCAGATGAAGTAGTTGTTACAAAGCCAGCTCATCAATCTTCTATATCGTTGGACGAGATACTAGTTTCCCAAGATTTATGGCTCTTACCTAAAAAATCTAGAGCCATCCTTCACAAACATTGGCTTGATAAAGCCAGAGAAAGAGCCGAGGATGAACTGCATCGTTTATCTCAGACATACAAAGAGATATGTGCTCAGTTACTTGAATTTGATAGTATGATTTGCCTTCAAATTCTAAGCAAAGCAAAAGTCGTGGGAATGACAACCACTGCAGCAGCTAGAAACTATGACCTTCTTCAGGGACTTAGTGCAGAAATAGTGGTGATAGAAGAGGCTGCGGAGGTTTTAGAAGCTCATGTTTTACCATGCATTGGTTACTTCACCGAACATCTCATTCTCCTTGGGGATCACTTGCAGCTGCGTCCTTCAGTGGCAGAATATGAGTTAGCCACAAAGCACAATTTGGAGATCTCGCTCTTTGAGCGATTGATAAGCGCAGGGATTGAGCATGTCACTCTCAGATGCCAAAGAAGAATGAGGCCCGAAATTTCAAGGTTAATATCAGATATCTATCCTTCCTTGCAGGACCACTTTAGCGTCACCCAGTATGAAAACGTAAAAGGAATTAAAAACAATGTGTTTTTCTTAGATCATAGAGCCATGGAATCCCAGGCAACCGATGCCAACAGCAAAGTTAACACTAAGGAAGCGCGACTTGCTGTGGAACTTTGTGTTTATCTTCTGAAACAAGGTTATAAGAACAACGACATTACAATTCTGACAATGTATAAAGGCCAGATGAGTG
>TRINITY_DN168641_c0_g1:0-867
CAGTGGAACTCAATCGCCGAAAGCAAATGAATGAGCACCTCTCTGTTCTTCGTTCTCTCATGCCAGGATCCTATATTCAAAGAGTACGAATCTCCATCCCCTTGATTATATTGATAACATATTCATTTTTAAATGAAGTAGTGTTTTCTTCATTGAGTGGAGAATTCTGGAAGTTGAAATTTCATTTTTCTGCAATGTTGAAATTTCATTTTTCTGCAATGTTGAATTTTCATTTTTCTGCAATATTGAATGTTTCTAGTAAACATTTCACTCATCTTCAATTACAATTTGAAGATGATGACAAATTGAAGATAAAAACAAGTGACATATTCGACATTCCGAACCTCACTCAGGTGAATCATCATCAAAATTGAATGAATCTTCAAAGGTCATTAGGGTTCATCTTCAAGATTGGACCCATATCGGAATTCACCAGCTTTAAAATGAATCAAGTCATGTATTACATTTTCAGAATGAGCATAAGTGACACATTGACCTTTTCTATAGTTACTTGGGTTAATCAGGATTGAATGAATGTTCCAGCCTCATTCAGGTTCATCTCCATGATTGAATGGATTTTCTTTTCATTCAATTCAATTATCCAGTGAAATTCTAAAGGTTTAATATGGAAAATTTCAATGTCTATCAGAGTTAGAGTGTTAGTTCTAAAGCAATATTGTTTTACAATTATTTCGCAATACTGTTATACAATTGTTCAGATACTGTTAGTCAAAACTGGAAGTCTCAAATTTCATCACATTATTGTGTGCAGGGAGATCAAGCTTCTATCATTGGAGGGGCCATCGATTTCGTTAAGGAGCTAGAACAGCTCTTGCAGTCGCTTCAAGCACAGAAACGCAAACGAGA
>TRINITY_DN168645_c2_g1_i1:0-244
CTTTAGAGTACATAACTCCAACGGTGTATCAAGCATGTGCATATGTAAACACAATTTTCCTACAGAAAATGAATTGCTTTTCTAGAAAAGGGTACGATATCTCCAAATACAAGCAACTACAAAGAAAGGCACAGGATCAGAGAGCTCCTTTCTCTACACTATAGTGCAACCCTGCAGTTCCACATGTATGATATGCTTCTAGTGCCCAACCTGTGGCTCAAACTCAGCATAATCCATAGAACCG
>TRINITY_DN168666_c0_g1_i8:0-464
GTAGCGATCTCTTGGCCAAGCCTGTTTCAAGTGTCAATATCGAGACGGGCAACTATGAGCATGCTTCAAGTGTCAATATCGAGACGGGCTACTTTGAGCGAACGCCAGAGCAAGACTCGAAGACCAACCGTGAGGCATTGATCAGGTCATTTTAGTTCTTATTGAATACGTCAATTTCAATGAAAATTGCTAAATCAAGTTTGATGACAGCAATGGTTCATGTGAATTGGTTTCACTGTTAATATTGTATTGATTTGGCAGGTTTGCGCAGCTACTTTCAGATGAAAGAAAGTCACGACCAACTGCTGCTCCTACGAAGACTTAGAGTCCTGAAACTTTATGAATGTTAGTTTTCCTCACTTTATGAATGTTAGTTTTCACTTATGAATGTTGTACTTTGTTCGAAGATGATGTTAACTTCGATATGTAATGTAACTTTGATATCCAATTTGAAAATTGAGGCG
>TRINITY_DN168706_c0_g1_i1:0-769
CTTCTTTGCAAACTTCGGTCCAAACTCCACCACCTTCATTGTGCCCGCGGAAATCTTCCCTGCGAGGCTTCGTTCCACATGCCACGGCATTTCGGCGGCAGTGGGTAAATCTGGAGCCATCATCGGAGTTTTCGGTTTTATCTACGCTTCTCAGAGCACTCAAGCTGCCCTAGTGGACAAAGGCTACCAGCCGGGTATTGGCATGAGAAATTCTCTGATTCTCGTAGGAGTATCAGACGCCCTGGGTTTCCTTTTCACTTTCCTTGTCCCTGAACCAAAAGGCAAATCCCTAGAGGAGCTCTCCGGCGAGAACGATGAAGAGCAAGCAAACTAGCTCGAACTTTCTCAATCTGCAAGCAGAACTGCACCAATAGCATAGCTGGAAATCTGAATTTGCTGGAACAAAGTTCGCGATAAATAATTTTAATAGCGACTACAATAAGCTAATCTAGTCTTTTATAGCACGATTGTAATTTATATCCTTATTTGAACATCTACTTGTGCTAATATAATTCATATGCTTATTTGGACTTATACTGTCCATATAGAACTACTAGATGAGCATTTCAGCTTTTTGTGTGTCATAATTTCCAGTTCCGGTCCGTATTATGTGCGTTATTTTACAGGTTATATGTAAGTGTGATTGTTCCATAAGGTTATTCACTTTGTTAGGCGCGCAAATAATTCCTTGTGTGGGAATAATAAGCTCATCTGATTGTTTTATGTTTGGTGATTTGTACTCCAGCATAACTCATAAAATTAAGGGTCT
>TRINITY_DN168734_c1_g1_i2:0-1541
CTTGGATCTTTGTTTCTTGAAATAGAGTTCCACGATTTCTTCTGCACGATTATTTGCTCCCATTTGTTTGTTTTGAGAAGTATAAGATCCATGGAACGGTTTCCTAACCAATATCAGGCTTTTCTGGAGTCCGTCGGGATTGGCCACATGATCTCTGATTTTCAGGATAAAAAATCGCAGTACAATGTTATTGACCATCTTGATGATCAAGTTATCGAGTTTGTTCCAGAGGATGGAGTGATAAGCTCTGCTTCCTGTGCTCAAATAACGACGCCGGCTATTAACCTGAGGCCAGTTTTGAACACGCGTCCCATCTCCAGTACCCATGATGCTGGGAATGCATTACTCCATTTGTATGGCCCAAATATGAAACCCTTGGGATGGCAGGAGAACATGAATCTCATGATGATCAAGCAGGAGAAAGTAGTTGAAGGACTGTATGTTCCACCTGTTGGTGAATGTGAAGTCAATAGCTTGCATGCATTTAATTCAGGCGACCCGGTGAATCACCAAACAATTATTGATAAAAATAATTGCATTGGTAGACCCTCAGGGTTTAGAGTTATGAATGATCACTTCTGTCCTGATTCTAATACTGAAGTACTCCCTGCTAAAGCGTATACAGCTTATGGAAAGATGAAGCAAAAGCAAACTGTTCAGTGTGTAAGAGAGAGTGATGTCGAGGCATATGCTCAGCTTTCATATCAGAAGCAACCCCTCAAGAAATCCAAAACGCTCCTCTGCAAATCTTCGCTGTGCTCAAACCGCTCCAAAGATCATGAAGAGTATTCCAACCCTAAATGCGATATGCGAAGGATTGAACCTGCTGAATTGCTGCACACTATCGTCCAGGAGAAAGCTAAGCCCGAGTCTCAAAATGATTATATTTACGTGAGAGCAAGAAGAGGTCAGGCTACTGACAGCCATAACCTCGCCGAAAGGGCCAGAAGAGACAAAATCAGAAAGCGCATCAAATTTTTACAGGAGCTTGTTCCAGGTTGCAACGAGATAACAGGCCAGGCACGTGTACTGGAGGAAATCATAAACTATGTTCAGCACTTGCAAAAGCAAGTCGAGATTCTTTCCATGATGCTCGCCACTGGTGTTCCTGTCTGCGATTGTAATTTCAAATAAACGGATATCCTTCTGAAAAGTTGTGGAATCGGAGGCATATTGAGGACATTCATATGCCATGGCGTTGTACTACAAACATTGTGAACATGATGATCAATTGTCGCTGCAACTTAAGGCAGGGAAATGAGAAGGTTTACGGAGCGGGCATTTTTTATATAATGATTGACCAGTGCCGCAACACTTTGGTGGTACTAGATCCACCTTACGTCATTTTAACTCTTTTTTTTTGCATTATATTGATGGATTAGGGTATCCATGTGTTACATGATTTTTAATTGAATAGTTTTATTGTGTTTAAACCTCTACTCACCATTTCTATTTATTTGAATAGTTTCATTCCGTTCAAATCTCCAGTTGCGTACCATGCGTATCTGCATATTGATTTGCTGGTTAAGCATAAATGCGCA
>TRINITY_DN168734_c1_g2_i1:0-928
GCTACATGCTGTCTATTATGCCTAATCCTACTGGTTGATTAAGTTTTAATTTAATTCTAGCGTTACTTCATATGTACCTAATATACTGATCCGAATAGTTGATCATTTTTTTAAGATTTAATTCTAAGCTTACTTGATATGTGGTTTTACAGAAATCCAGGAGGGTCATCAGCAAATCTTCGTTACACGAGAATGGTTCGAAACATCATGAGGAGAACTCAAACCCTATATTCCAAGTTTCAAGGGGCAACGCAGCAGAATTCGTGCCCAATATTCTCGTGGAGGAACCTAATGTCGAGTCTCAGAAAGATTACATTCACCTGAGAGCAAGAAGAGGTCAGGCTACTGACAAGCATAGCCTCGCCGAAAGGGCGAGAAGAGAGAGAATCAGCAAGCGGATGAAAATTTTACAGGACCTTATTCCAGGTTGCGACAAGATTAGCGGCCAGGCACTCGTGATGGAGCAAATCATCAACTATGTTCAGTCGTTGCAGAGGCAAGTTGAGGTTAAAAAAATACGAAGCTAAAATTGGCCTGAACAACGCAATATTCGAGTACGTAGCTTGATTATATGGATTTTCAGATTCTCTCAGCGATGGTCGCCTCCGTTGTTCCTAGTTGTGATTGAACATCAAATAAATTATTTCTTTCGGAAGAGGTAACTGTAATCATGTGCAGTTTCAAATAATTTCAGTAAAATCTGATATCATAAATATAATTCAGCAATTCCCATTAGTGATCGAATTTGATGCAGATTGAGGACTTTCAGATGGAATAATGATATACTGTCAAGGCTACCAACATTTTGTCAGATGCTCATCCCGACGCTGGCTATGGATTCCATGATTGATTCTGAATTGCTGGAAATAATGAAGTAAAGGTGTTAAATCCAAAGAGTGAAATAAATATTCTCATGTAACTGACATAA
>TRINITY_DN168751_c0_g1:0-978
AAAAAGGAAAGGTAATATGTTCCCTTTGATGTTCATGTGGCTTTTACCAAATCCAGCCAATCTTACTCTATCAAAGTGCATGTCAGCATTGCATTAGTTTGCCTATCTTTATCTCTCAGTCAGTCCTCCTAATAAATATTCCAACCCATCTACCATTCTTTTACTCGTGACATCGTCTGCCTTTTACTGCAACAAAAGTTCTGTACTAGTATTAGGGTTTTCTTCCTTGTTTTACAGATCCATAGCATTATTATATCATGGGTCGTGGTGTTAGCAGCGGTGGTGGGCAGAGCTCTTTGGGTTACCTTTTTGGCTCACCTCAGCCCCCAAAAACACAGCTAACCGAAGCAAACCCTATAGATACACAACCTCCTCCCCCCAAGGACTTATCCGCGACAAATCCAGAGCCTTCATCGTCATCAAGCGTGAGGAAAAGTTCCAATAATTACCACCGGGCTGATGGCCAAAACAGTGGGAATTTCATTACAGGGCGTCCTTCAACAAAAGTGCAATCTGTGCCAGGAGGAGGATCATCACTAGGGTATCTATTTGGAGAGAAAAACAAAAAATAGTACTTATGGTTTTTTGTGCATTTTTTTTCAATAAATGGTTATAAAAGTCTTCCATTCTAGATCTTCAATAGCCAGAAGAAATACCTGAAATACCTCTATTGTAAACTATCAGATCAAATAACGAAAAACGCGAGCACTGCGTTTAATAAGAGATTACCTAGATCATGATCATTGTAATAGGAAAAGGTCGTCTATCGAGATCCCATACGCAACTGGGATGTTTGTTGTAGAGTTCTGTGTAATCTAAATCTTGTGTAAAGGTTGTTTGGATTGGTTTGAACAATAAAATGGATGAAAGTGCCATGTGTGCCAGCAGAATGTAAAAGTTGTTTGGATTGGTTTGTACAATAAAATGGCTGTATTCTGTTTGCAGAGAGAGAATGAAAAATGGTGTTTATCGTTTCAA
>TRINITY_DN168766_c0_g1:0-647
CCCACCTACAGACTGTTAGCTGCCTGCAAAATCTGCTCCTCCTTTTAAATTAGAATCGAATTTATGCAAAACACAGGCCCGTTCATCACAGAAATCCATGAAACAGAGCCACCATATTTGGGAAGATCTACTTATAAGAGTTAATCCCGATCAAGTACAATAAAGTCCCGGGATTCAGAGGCAGTGGTTCATTAATTTTGTCAGCATTGGAGTGCTCTCTCTGACTGTTTCTGCGCCAGTAAATTTCCATGTCCGACTAATTAAGAGATAGATTTCAAGATCCATATGGAGCTGCTTTGCTGCAGGAATCCTTGGGTATAATGGTAGCTGGTTGTGCGGGGATTGGTTGTGCGGGGATTCACCTTGACAGAAGAATATTGTAACATCCTAGTGCTGGAAGGGACTGTAACTGCAGACGAGTAGATATGGAGAATGAATCTGCTCAGACTCCTCTTCTTGCAGAGGCATCCTCAAGCAGCAGAAAAGATGAAGAAGAGGAACAGATATCTCCATGGACTGCAGAGGGGGAAGGGCTGAAAGCCAGTGAAAGTGAAGAAGAGCAAAGGCTTCTTCCTGTCAAAGAAGATTCAGCAGAGGACGAGGATGACCAATCTCCTATCGTGGAGGTGGCTCTCACTGTTCCTACG
>TRINITY_DN168825_c0_g1_i1:0-783
TTACAATTCACATTACATTAGACCCATATATGTATGACTGGTTCGCTAAGGCAAAGAGAGGGTGTACATAATCCTCAGTCCCACAAATATTTGTTTTGTAATGCATTTGATCTCAGGGGAGGGCCGCATTTTTAAAGAATCAAGATAAAGAGAAGGGTGCATGTTTGGGGACCCCATTACTTTCATGCAAATCTAATATGCTTCAACATTAGAAGCAAGCAAGGGATGGGGTGTACTTCTATGGGCCTCGCAAAGTGTGGCTTCAATGCGTATTACAGCAAAGAAAATAAGGATATCATCTCATTGGGGCTCACCAAAATGATAAACACGAGTACAACCTTGAGAGGGGTGCAGCTGATTCTAAATATGATAATGGTTGAAACGTGGATCCCGCTTATAGAAGAAGCTAAGCGCCTCCCCTCTACATGAAAACTTAGCCGTGGCTTGTTGGCTTCTTACAGGCTATTTTGGTAACACTCTTGATCTAAAGGCTGCTGAAGAAACTAATACTAGAGCTCTGCAATTGCTCTTCTGACTTTATGAAAACTTCAGAGGTGTAAAGGTTGAAGTACACCCTTCTTTTGTGCAAGCCCTTCAGGGATCCCTTCATTAAATGAGTACTTCTACTTTCGATTCTCTTTTCACACAAAAAATTGTCAATTGAAATGTTCACTTGATTGTAACTCTCTCAAATTCTGGCAGCATACATTTAAAAGGTCTTTCATGACATTTTTCAGCAATAATACATATGCATTTTATCTACAGCTGTAAGATGTGTTAACG
>TRINITY_DN168842_c0_g1:0-1137
TTGAAATAAGAGTTTGCTACCTTGCTTGACACAGAGTAAATGAATAAATTAAAGGTAAACGTGTCTCTTAGTTGTTCTCAAATCGTGGTTTTTCAATTCTATATGTAGGCGGCGGTGTTGGTGAGACAAACCAACCTGCGCCAAAATGCATTTGAAAGAAATAGCACGGAGTTTGAGTTTTCGCAGGTCCTCCTCGTTAACGACCAGAAATGTTGAAAGTTCGATCCTGGCAGAGAGTATATCTTCCGAGAGTATGCGATTCACCAAATATGACAATCTCAGAAAATCTATGAGATTGGACGAAGGCTATGTGATTGAGACTGAATCTCAATGTTACGAGGATTTTCCAGGAAGAGTCCAGAGGTCGGCATCATTCAGTTCTTGGAGCCGAAGCAAATTGAAGTCCATATCAGTGATTAAGGGAAGACTCAATGTAGGAAAGTTTAACAGTAATATTGCTGCTGGTGAATTTGCAGACAAACATAAGAAGAAGCCCACTGAACCTGAATCTCGTGAAACGAAGGAACCCAAATTGAAAGTCAAAGTTAAGAAGAGGAGCTCCTGGTTGCCCGACCGATCTTGTCGATGGCCTGTTCAAGGATGGTGAAAAACAGAGGCGTCATTGTTCATTGTTAAGTTTATACGCTTGTGGTTGGTCTTGTTGTGGCCGAGGAGCTCCACAAATAACAAGCAGCCAAAGCAGATTATTTTGAATGTAATGGTAAACATTAATTAGGGGGAAGTGAGTCAATGCATTAGTTTATCGGAAAGAAATAATGTGAAATTTAATGAAAGAAATAATGTAAAATTCAATAGGTGAGATTTCTTAGCACATATTTCTATGGCTTTTCTGGATATATATAAGCATCCTAGGAAGCGTTTTCCAAATTCCCTTCTGTATAAAAGTGGTAATTATTTCTTCATTGTAATGAAGTAATACTTGAACTCCTCTCTACAAGTGGCAATTATTGTTTGATTGGATTGTACTAATAAACGAAAAGTCCCATGTGAAAATGTCAATTATATTGTTTTGAGTGGAATGAAATAAACGAAAAGTCCTATATGAGATTGTCAATTATATTGTTTTGAATGTACTGTTATGTTATGAAAATGTCAATTGTATTGTTTTGAATGTAA
>TRINITY_DN168868_c0_g1_i1:0-757
CCCATAAGAATTTAATCTCTAGGAAAAAATTACAAGCAGATAGCAACAAAAGGAGAAAAAACAAAGGCAGCCAACCAATAAATTTGTGGGTTGAGTACAATCGTACAAATCGTAAATCCATCACAACAGTGGCGCAACAAAGTTATACAGGTCACTGGAAGTTGTACAGGCTGCAGGCAGTTTTGTACAGGGCGCAAGCAACCATGCATGCCGCAAACAGGGTCGTACAAACCGCAGGCAACTATACAAAGTGTGGGAAAGGTCATACAGGTCACGAGAAGACTAGAAAAGTCACAAGCGGCCCATGCAAGCCATACTAGCAGCTACAGTGGGGGTTTCTAAGCAACTACACAGAGTGTGGGCAAGATCATACAGGTCACGAGAAGATGGGAAAAGTCACAGGCAGCCCATGCAAGCCATATTGGCAGCTACAGTAGGGGTTTCTCCGGAGAGATTCACCGTGTTTTTGTTGTAGTTTGTATTTTCCTTAGTGGGCCATTTCCTAGTGAGAGATCCCTTGTATGCTTTGAAGAAATTTAATTGAAAGCATATTTGAATGACAAATAATTTGTTGTTTTGTGGAAATTGGTTTTAATTTTGATTTGTTACCAATTAAAAACCCTAGTAGTGTACCTTATTAAGGAAGTTGTAATTTAAACTAATTTTCAGCAAGAAAATTACTATGAAGTAATTTGTCAATTTGCTGGAATTAGGAAATTTAAGAGAATGAATCATTATGAGATATTCTAGCAAAAAA
>TRINITY_DN168891_c1_g1:0-455
GGGGTGCAAATTGGTGTTTGAATAGTGGCCCTTTAGAAGCTAGAATTTCCGCTCTCTATTCGCTTGCAGTCTCTTTCAACTGGAAGAACTCTCACTGCAAATAACGTTATTCCACAGAATTGGCAACCCAGTGCTACATACAGATCACTTGTCAACTATGACTAATTGTCTCTATCCATGCAGCTTATCATCTGTGGCATTTGTGCAAATTTGTTATGTGCTTATACGTATAGTATTATACTAGGCATTGAAGTTTTACAATGGTTAATGCCGTATACTTATAAGTTATGGCAGTAGGTCTCTATAGGTCCACTATACGTAGACATTATGTGTTTTCTTAAAATTAATTAAGATAATGCATCAAATTGTTTCGACGGTGGTTCAATTCGAGAATCTGTGTTTATGATTTGCTTATTTTTCGTTACTATTAATACCAGCTGCAGCTGTATCGTTTT
>TRINITY_DN168892_c0_g1_i1:0-268
AAGAGGCTTTTCCCGAGAGGTGACAAGGTGGCCATCAAGGAGCCCTATTTCAAGATCGCGAGTGATGGTGGCCTTCTCATACGCGTCGACAACCCCGCCAATGTTTTGAAATTTGCTATTGAAAAGGGGAAACGGACGGAGCTTCATGTGGATGTGGACGACCTGAGAAAAGAGGGCAATAGATGCTTCAGAGAACAAAAGTGGGACGCAGCAACCGAGAATTATACGAAGTGCATCGACGCCTCTCTACTTCAGCTCAAGAAGTCCT
>TRINITY_DN168899_c1_g1_i3:0-606
GTAGAATATGGCAGGTGTTGAGGTACATCAGTGATTTTCTGCATGTTGGCATGCATTCCCATTATATGTTATGTTTGGTATCAATTTTATTTTCATAGTTTTATTTTGATTGCATAATCCGTAGAGAGATCTATGGATCTCAATTTCTATTTAACTTTGCACAGATCTTTGCTTCTACAAACTCACTACGGGGGTAATCCCGTGATGTATTGTTTGTTTATGCAGGCTGCTGCAGCGCCAGCTGGATTGATTGCAAGCGAAGAACAGTTGAAAACCGGAGTGGATGCTGTGAAGGTCACCGAGATCGAACCCGCGACCGAAAAGACTACTGAAGCAGAAGTACTTGTTTCCAGTCCTGCTGAAGAGGTTCCCGTGCTAGAAAAAGCAATCGATCAAAACCCCGCCGCCGTTGAGAAATCTCCAGAGGAATTGGGTGTAATGCCACATGCCTCGGAGCCCGAAGCAGCCTCGGCCCAGCTGGAATCCAGGGAAGCGGAAAACGCAACCCAAGTAGTTCAACCTCCCACCGAAGCCGCAGCTGTTGAAGAAAAAGCTGAAGAACCACCTGTTAAGGAAGAAGTTCATGAAGCAGAAGAAAAGGCTGAA
>TRINITY_DN168922_c0_g1_i1:0-257
TTCAAGAAAGCAGCAGCATTATTAACAACAGTACAAGAGGAGGAGAGGAGCTGAGCGTGTTGTCATGTGCAACGGGTAATCCCATCGATGACTGTTGGCGGTGCGACGCCAATTGGGAGCAAAACAGAAAACGGCTGGCAGACTGCGGCATTGGATTTGGCAAGAATGCCATCGGAGGCAAAAACGGCAAGTTTTATGTCGTTACGGATGGCGGTGATGATGCCATGAATCCATCCCATGGCACGCTGCGTCATGCC
>TRINITY_DN168925_c1_g1_i1:0-468
CATCGACTTTCCACTGTTCAGGGAGCTCATAAGAGTGCGGTAATGCAAAAAGGTGAAGTCATTGAATTTGGTGCACACCATGAACTGATTTGTAAACCAGATGGGGCATATACAGCTTTACTGCAACTCCAGCAGAAGGCACCCTCCCATGATACTAGCGCTCTAAACTTTGCATCAAACTCTTCAATGTCATTGGAAATAACAAAATCCCCAGCTACTTCAACCAGATCACCAGCTACTTCAAATGAATTCGATAATTGCATATCCGGAATGGAACAAGAAGAAGATCTAAAAGTTAGGGGAAAGTCCAGAGCATCATTTCTCAGGTTGCTTGCATTGAACGCTCCAGAATGGAAACAAACTCTCATGGGTTGTGTAGGAGCCTTTGGATATGCAGCAACTCAAATAGCTTATTCCGTCACTGTGGCCAGCATGATTTCTGCGCTCTTTCTCAAAGACAATGACGAG
>TRINITY_DN168995_c0_g1_i1:0-691
CGGCCATCGAAAAAATGCAATAACTCACCCAACGATCTGGACCACGACCTGCAACTTCCCCATCTTCCGCCTTGTCTCTGGCACTGCAATACGCCGCCACGATTCTTAAGCCTCCCGGACAAGCTGTGGTCGCAACCCAACGAGTCTAATCAGTTTGAAAGTGGTCTAAAGTGGACAGTTTGATCACAAAATTGCTAATTTTTTGATGCAGATTGATAGCGAAAAAGCTAAACTGCGCATTTTTTGATCAAGATTCATAGCAAAATAGACTAAACTTTTGATCAAAATTTATATCAAAGAGCTATTTTGATCAAGATTTATAACACAGAGCTATTTTAGAGGGAAAGGACTTCATTAAAATATATCGTATCATAATTATCTGGAAGAAAAAAACAGAGCTTCAGAGCTTAATAATCATGGCGGGATTGGGTACTCTGGACAATGGGAGGGAGCGCGGCCGCGGGGACGGGGACGGGGAGCCTTTGTATTTATATAGATCCAAGCTTCCCGATATTGAAATCTCCAGCCATCTTCCTCTGCACGATTATTGCTTCGAGAAATTGGGGGAATTTGAAGAGAGGCCATGCATTGTACAGGGATCCAATGGGAAAGTGTATTCCTATGGCGAAGTTGATTTGATTTCTCGCAGGGTCGGCTCTGGTTTGGCCAAGCTCGGCATCGGGCATGGAGA
>TRINITY_DN169007_c0_g1_i1:0-494
GAATATGTCTAAGTAACAATTTTGCAGAGGTTGCATGGCAATTAGACCAGTCAAATCAAAGGGATCAGAGTTCATTTCCACTAGAAAATTTATTAAGAAATTTGCAGAGACCAATCTCTGGGAGAGTCTCTAAGGTGTTAAATAGATCATCAAACACCTTAAATGAGAAGCAGTATCTGGTGCTAGTACCGTTTCAGTAAGATTCTTCTAAGGTTGTGCATTTCGTAGTAGTTTTAGATTGTGCAAGAAGGAATAAGGTTCAGCTAATAGGGAAGAGATCGAAGAGCATGTCAAAATCAACAGCCCACCAGTTATTAAAGACTAAGGCCAAAAATAGGGTTGATGACTTGCAGGGAATGTTCACTGACTTGCAGCAGGCCAGGAAAGAGAGCCGAGTCAGCGATGCAGTAGTTTTGGAGGAGCAGGTTCATCAATTGCTGCGGGAATGGAAAGTCGAGCTACATGAAGCATCGCCTGCTACATCTCTGCTGAGG
>TRINITY_DN169019_c0_g1_i1:0-1168
AGCTGTTGCAACATGTATATATATGGGGTATGCAATATTGTTAAACTAAGAAAGCATCCAGGGTGTGAATGTCATTTATGGCCTCAGCAGAAAGGCAGTCTCTGGTTTCTGCTGCTGAATCCCCTTCCTCAAACACCAAAGAAGAAACAGAAGCCCATAATATTCCCCCCTGCTTTTCTGTTAATTCTTCTGTTGCAGAATTTTCATGGCGTACCAAGTGGGTCATAAAGTCCTCACAGATTTTCACTTTCCCATTGCATTTAGCTTACAGAAAGATCAGCCCTCTTCATAGTGCAGGGGGGCGGTTCAGCAACTGGAAGCCAATGCAGTTGCTTCATGGTTTTACAGGTAAGAATGATTATGATCAGATCATTGGTAATGGCAAGAGACAGCTCCATATGCTGCAGCATGACTTACAGTTGTTAGGGATCCTTCGGCTCCCATGCATGATATTTGCTCCTGTTCCAAGTTTTTCATATACTGAGAAGCTCCCGGCTGCAACAAGTTTTCTGGATTTCTGCTACCTATGCAAACGAAGCATAAAGCAAGGGAGTGATATCTTCATTTACAGGTAAGGGAATTATACTCTTGATATATGGAGCGTTCTTCTTCTTCAATTGCTGTAAATAATTAATTGTGATGAGGTTTGGTTTTCTTTTCTTTTTTGTTTTTTGTTTTTTTATATAGAAAATAGGAAAGATAGAATTATTTTATAAATGTTATAAATTAATGAGATATAATTATTTTATAAAAATACGAAGTTTTGGATAGATTAGATATTTTGTTAAGGTATTTTTCGATGTGAAGTTATAGTTTTTGACTTGAGAGGTATTCTTTAATGTGAAGTTAGGGATTTCTGATCAGAAAAATATTCTTTCATGTGAAATCATAGAGATTTTTTATTTGAAAAACATTTATTAATGTGAAGTCATTGGAATCTCTGATTTGAAAAGCATTCTTTGATGTAAAGTCACGGGTCCCATTTAAATATTAAAAACAAATTGTTTACTAAACTATTTCAGTTAAAATCCTTTATCTTTTAATGCGAGTTATAAACAATAACCCTGATTATAAATATAATGATATGCACAATGCCAGTTATAAACAATAACCCTGATTATAAATATAATGATATGCACAATGCCAGTTATAAACAATAACCCTGATT
>TRINITY_DN169030_c0_g1_i1:0-366
AAATGGGGGGAGCATTCAGAGGGGAAGCTTAAATTTACAATCATAAAGTTTCTTGATTGTTGGATGCTCTGGAATTCGATAGAAATTGCGATGGAGTTCAAACATGTGCTTCTTGTTGTGGGTTTGAGTGTGATGTTTGTTGTGGGAGAGGTCAGCAGTGGCACAAGCGCGGATGTTGCTGAACAAATTGCCAAATCTGATTTATTCAATGTTGGAGGTATTGTAGGTGGTGGCGATGCTGGAAGAGGCTTTGGCGGCGGAATCGGGAAAAGGTACCGTCGTGGACAAGGAGCTGGTGGAGGTTTTGGCGGAGGAGTTGGACGGGGCCTGGCTGGTGGTATAGGAGGAGGAGTCGGTGGTGGTGGG
>TRINITY_DN169069_c0_g1_i1:0-1212
CTTTTTTTAATTTAAACCTCCATTACGCTGCAATGAAGCATTGAATGTGACGTTTGTGAATATATCGATCTATTTAGGCTTTATTGCAATTTATTCCAGATATCCACTACATTGGGTTCCACCAGTTAAATTAACGTGGCCTGTCATTGCTGCAAGTGAAAGCAAAAATTGTGCAGTTCATTAGTCTTGTGTCTGTATGCATTAGTTCGAATTCTGGTGCAGTAGCAGTAGATTCCTTGTCTATCAAGAGGGTGCACAAGGATTGTTTTTAAGAACACAGACAGGCAGACAGACAGAGACGTGATCATGGGGCGAGGGAAGATTGAAATAAAGAAAATAGATGATGTAACGAGCAGACAGGTAACTTTCTCAAAGCGCAAGGCAGGAATATTCAAGAAAGCCCACGAGCTCTCTGTTTTATGCGATGCAGAGGTGGCTGTTCTCATCTTTTCAAACACAGGAAGGCTCTACGATTTTGCTAGTTCAAGGTGTATGGAACGAACTATTGAGAGATATGAAAAATGTACCAAAGCAATTAACTGCCCAACATCAGATCCCATTGTCGAGAATAAGAGCCCAATTCAAGAAGGCATTGAAGTATTGAGGCAGAAACTTCGCGCATTACAAAGATTGCAAAGAAATATGATGGGAGAGGAATTGGCTCTATTAAAAGTAGGGGAGCTCCATGATTTGGAGCACAACATTGAATGTGCTATTCTTAAAGTAAGAGCAAGACAGAATCAAATTCAACTTGAGAAAATAGCAAATCTTCGTTTCAAGGAACAACTCTTAATTGGGGAGAATGAACAACTACAAAAAATGCTCCTAGAGGAAGCTCAACGGTCTCTAGGCTTGAGGCCTACCAGCCTTATCCAAACCGATATTATAACATCACCGACCATAATTATGAATCCTTATGAAGGATTTCTCTAGTGAGCATTTGCATGTAAGGAAGAAGACAGATCTTTGTGTTTCAATTGAGAATCAACAAATTACTTTGTTTTCTTTCATAAAAATCATTTTATCATAGTATGAAGATATACATTTAATATAATGAGTTTAGTACTTTTGAATATGTAGAGTTGGGTACTTTTGTAGCATATATGAAATTAAAGATTTAAATTATGTAAACATTTTTATTAGTTTTATTATTTCACTGAAATAGTTATTATATTATTTTTTAAATATAATTTGAAATTTATTAAAAAAAAA
>TRINITY_DN169080_c0_g1_i2:0-531
CCATTTAAATCTCATCGTCGCTCGACTGGTTCAGGAATTCGCGTGGGAATGCAAGCCGGGGGAGACGGTAGATCTGTCTGAGACGCAGGAATTCACTACGGTTATGAAATGCCCTCTGCAAGCGATCATAAAGGAGAGGGGGGAGGAAGGTAATTAGAGTACGGGAAGCTTGCGTAACGGGTTCGATCTCATCAGTGCATTGGACAGTATAAATAAAATATGGGAAGCAATTGCCATGACAATGATAATGAAAGTTTATGTGAAAAATAATTAGTTGAGCGTGAGTAGTTAACCCCAAGAGCCAGCCATACATAGCTATGAGAGTGATATACCGAATAGAAGGAATATAGTCAAAGTTGAAAATATTCGGTATAAATGTAATAACATAGATCTAATTTCTATGGCCGTGAATAGGTTTTGTTTTTAAGGATGTCAATTAGATTAATTTTGCAATTTGCAATGTAGTTTGGAAAATGCTTATTAAAGTTGTTTTTTATAAATAATTAAAAATGTTATTCTCTTGCAAAAAAA
>TRINITY_DN169113_c0_g1_i1:0-2573
GCCACCATCCCAACAACTAATCCTTCCTCTCTTCCTCCGCTCCAGAAGGAACGAACCAATTGCACTGAGAGAGCCAGCGGCCATAAACTCGCTGATTCTGTGCCCTCTGTTCGATACCGGATAAGCTTATTTTATTTGGGCCACCTGGAAGGAGGATTGGATTGGGTTGTGGAATTGGATTTTCTGTTGCGTTGTCGATTCCCCAGTAGCTTTGATTTCCGTTGGACTGAATTCAAGGTTCGTGATTTGCCATTTCCATTCTAACGGCTTTTCGTAGTTGTGCGGTTTTGCCATTTTTGAGCTAAATTTCTGGCTCCCAAAGCTTTCTTGAATCCAGTATTTTAGAATTCTCCCTGTGAAATTCTTGGAGCCTAATTTGGAAGCGCAGAGGCTGCTAAATCCCGCTTTCTATATTTGGCATTAGTTTTTCTGCGGGGTGTGAGTTGCTGCTATCTTGCGGTTTCCGAGGAGGCAAGAAATTTATTGCTTGCCTGCGCGGGTAAAGATGAGGAGTGTGTACAAGAGCTTGCAGACTTACTTAGGCGTCCCCGAGGATCGAAGGAGCGACTCCGAGCCGAAAGGCATCGGCGTTATTCTCGATTCGTCTGCGGGTATGCAGGTGGAGAGCTCCAAGGAAGAGAAGCAAAGGAGGAGCGCCGCTCAGTCTCTTCGGCGGACTCTTTCCGCTGACATGTCGTCTAAAGGATGGGAGGCTCGTCGGAATCTGATGAGGAAAACCTACTCTTCTTACGAGCTCCTCTGCGATCCTGATGAATTTTCCGACTCCGACACAGAAGATTGCCACGCAAAAGTTGACGTTGACGAAGATCAAGAAGAGAGTCCCGACAGTGAAAATGCTTCTTGCGAGAGCGGAGAAGAACAAGATTTCTGGAGCCTGATTCGGCCCCGCACGGAGCAGCATTCCGATGCATTTCCTTCTCTTATTGCATTTAATGGAGCAGTGAAGAAAGATTCAAGCATTTGCGGCTCACAGTGGGAGCCTTCCAAACCCTACGTTCCGCCAAATGCAAAGAAACGAAGCAAGCTGAGTGAAAGAAGCCTGCAATTGTGCACCGAAGGCCTCGGCTCCGAGAGCGGCTCCGATTGCTCTTACAATTGGTTCACTGGCTCTCATTCCTCTGAGTCTGAGTCCGACGACGACAATATCTCTTTATTTCAAGAAAAGGAGCAAAATGGAGAAGAGATGGACAATTTAAAGTTTTCCGACAGCGTTTGCCGCTCAGAGATTTGCGAGAGCGAGGTTATTTATGGCGCCAAGAACATCCGGAAGCCGAGATCTTTCCCTCCGCCGCTTCCTTCACTTTCCAGCTGCAGCGGCCCGTGCGTCTCCATGAAATCCTGCAGGCAAGATGGAAGATTCATGCTCAAAGCCGTCGAAGTCGCCTCTCACAAATACTTGCAGGCGAATCGCCAAGGTGGACGCTTGCAGCTGCATTTCATCCTTCACGAATCCAGCAAACCGGCCTCGCAGCAACATGACGCCGATTCTCCGCCGGAAAACTGCAAAGGTGCCGCCGCTTCCCCCAAGGAGCCCAAGGCCATTACAGTGTCCAATCTCTCGAGCTTAAGACAGCATATTCTGAAATCGTCATGCAAGAATCCGTCAAAGAAGCAAGCCGTTCCGGTCAATTTGAAGCCAGGAAGTCCAATCAAGGACGACGATCTGAGTCTTTTCAAGCGACTCCGACAGCCGCCGGAGATCAGCTGTTCGAATTGCGCCGAGGAAGCCGGGGACAGAGGCTACGAGTTTCAACTCCACCGGAAACTGTGCCGCGAAATCGAGCTCATGAAGTCCAGGGACGACGACAACAATACCAATCATGGAGTTGATAGAAAAGACCAGAACTATGTCGGCCTGTCCAAGTCCAATGAATTCTCCGGTGCGCCTGCTTCAATGGTAGCAAATTTCTACACCGGCTGGAGGGATCCTTCATCGCAGAACAAGAACACGAAATGGATCACCTCTCAGAGTTTGGTAACGTCTCCGTCTCTGCTGAACTATCCCCTGAATAGAATCCGTTACGCGGATTCCGTTAACGAATCTGCTCATTCTCTGCCAAAGTTTCCATTAGAGGAAGGCTTCGGGAGATGCAAAGAAAGAAAATGGCAGTCAAATTATGAACCGTACTGTCTTGCTATTTCCTGAATTTCATCTGTCAAATCTACCGACACTCTACTAGCTCGATTTTCTGTCTCGATTGGGTTCGGCCTGGTCAGCAGACTGTAGGCAATCCTTTCTTCCTGTAATCTGTTTTAAAGGAGCTAACAGTAACAGCATTCCCCGTCAAAATGACTGCATAATTCTGATCATCCACTGTAAAACGCTTCGCCTTCCTAAATCTACTTGATATTTAGTATTTACCCCATGTTTTTCACTTTGCCATTTTTTATACATTTTGCATGAATATTCTCTGAAGGCTCACGTGTATTGTAACGGTTCGAATCCCTCCACTCACGTGTTTACAGCGCCTGAGTGGAACCCAAACAGTGACGCAATGGGACGACATTGGAAAATTTTAAATTAAGATCACAATGGAGTTCGAATGATTTGG
>TRINITY_DN169129_c0_g1_i2:0-751
ATGGTGGAGATGGTACTACTGGGCAACCCCTATTTCTTGGACACTCTATGGTCTGATTGCTTCACAGTTGGGTGATGTAGAAACCGAGATGGAGACAGCAGATGGGAAAGTGAAGGTGGCCACATTCATAAAAACTTATTTCGGAATGAGACACGACTTTTTGGGAATTGTAGCGCTGGTGATGGTTTGTATCCCGGTCGTCTTTGCTTTGTTCTTTGCTCTGGCCATCAGACACTTCAACTTCCAGAAAAGATAGAAATCCCCTAAGATGCTCATCAGATATATTTTATGTTATTTTTCCTTGGATAGGGCTGCTTAATAATTCCTTGGCTGAAGAGTATACGGGCAATCGTATGCTTTAGTTGCAGTTAGATGAATGTGTCTCATCGGAAACTTCTATGCTTTATTACTATGCTGTTGTAACAGATGCCATTATTTGGGGTTTGAATTGTTATGGGGATGCTAGCTTATAGCCTGATTGTTCCTATATACATAGCAATATGTTCCAAGATATGTTGTTCCTAATACCTATATACACAGCAACATGATCCAAGATATGTTGTTTCGCCAAAGTCGCCTGAAATGAGTCCATTAGTAACTTTGCAAAACCACACTGATTATACACTAGTTTCATAAACAAAGCGCGTAAATTTATGGTTATCCTAATTTTATAAAGCTTTATTCAATCATTATTTCGTTGGAGAGGCGCTCTGTAGTACGTTATAGGAATGTTGTTGCAACCCTGGTCAAT
>TRINITY_DN169134_c0_g1_i2:0-440
GCGCAGGCAGAGAGTCGTTTCCCTGGATGTTTCAGGCATGGGATTACAAGGTATAATCTCTCCTCTTCTTGGCAATCTCTCCTTTCTCACAGTACTCGACCTCAGCAATAACAGTTTTTACAGTCACATTCCCCATCAATTGGGAAGTCTGTTTCGGTTAAAGATGCTTATCCTGGATCATAATCAACTCCAGGGTTCTATTCCGCCCACTCTTGCTGGGTGCCGGAGTTTACGAACACTCTATGTTGATACGAACAATCTCAGAGGAAACATCCCCTCAGAGCTGTGTGTTCTCCCCAAGCTACAACACATTAACTTACAATTTAACAATTTGACTGGTACAATCCCGGCCTGCCTCGGGAACATATCGTCTTTGGAAGAGATAAGTTTGTGTAACAATAATTTTCACGGGAGCATTCCTTCCGAATTGGGTATGCTAA
>TRINITY_DN169152_c1_g3_i2:0-488
TTATACTTTGGATATCTAGCTTCTGTGTTATTTTGGCGGTCTTCTTCATCAGTGTTATTTTGGTGGTCTTCTTCCATATGGATGTTTTCTTTGTCTGATTTATTTTCTGCATCTACTTGTACCTATCTGGTGATTAATTTTTTTTTTGTCAATCCCGCGGATAACAATTTGTTCATGAAGGTTTTGACCAAATGTTTTCATGAAATGTAATGACCAGTTAGAGGAAGCGGAGACATCAATTCTTTTTGCAGATGCCCCCTTTTTTTAATGTGTTGAAGGAAAACCAGAAATTTATCAACTGTGCAGGTCTCAATAGAACTGGCAAGAGTTGCAGGTTGAGATGGCTTAATTATCTCCGGCCTAATCTCAAACGTAGCAAGATAACTCCTGAAGAGGAGCGTTTGATTATCGAACTCCACAGCCATTTCGGTAACAGGTGGTCTCGCATTGCACAGAGTTTACCAGGAAGGACGGACAACGAAATCAAG
>TRINITY_DN169159_c0_g1_i1:0-972
TGATATGTATCAAGGTCCTGAAGATGAATGTGAAGCCTTATATTCCTAATTTCAGGCTCGCTTTCCAGCATTTCTGCATTCATCCCGGGGGTCGAACTGTGATCAGCGGAATCGGGAAAAGCCTGCAACTAACTGAGTACGACTTGGAGCCCTCTCGCATGGCCCTCTATCGGTTCGGGAACACTTCCACCAGCGGGCTCTGGTATGAAGCGGCTTACATGGAAGCTAAGCGTCGCTTTAGGGCAGGAGATCGCATTTGGCAGATAGCACTGGGATCAGGATTCAAGTGCAACAGCGCAGTCTGGAAAGTTTTGAAAGAAACCCATCCTCTCGAAACTACTGTTTGGGATGACCGCATCCAGTGGTATCCTTGTAATACTCGTAAAGCTTACACTGATGATTACTGTAACAAATTTTTTGATCGGTTACAGACAGGAATTCGTGCAAGCTAAGACCAGCGTGGTAGGATTAATTTAAGCTTTGGTGACATCACAACTAGATGTGAATAACACGAGTCCAAAATTACAATCTTCGGTTTAGGTAGCACCGTTGATCTGCTGTGTGTTTTAATGTAGGTAAATAGATCCGTAACTGATAAATCCTGCATCATGAAATGACATAACACCTGTTTCTGTATATTTTAATGCAGGTAAATAGATCCATAGAAGGTTGAAGCTTCTGAGCGTGTATTAGAGGGTTAAATATTCTGAGCGTGTATTATTTTGAATCGCCATGTATTTCAATATTAATTTCAAGCCTGATTCTTACTATTGACATGGAACCATAATTTTTTCTTCTTTTGTTGAAATTTTTATAGTCGGTGGAGATTCGTCCAGAAATAAATAAATTTGTCATTGATAGCCTACGGACTAACAACAGATACTCTCTATAGAATTATTCTATTCTATATGTTGAATATTTTAATTTACAAAATTAATAGAGATTCACAACAGTCATACTTTGATTTTTTTT
>TRINITY_DN169160_c0_g1:0-3873
CACATCCAACTCATTCTTCCACTAAACATTCCTCCTACCCGAATAAGCATGACGTCATCGACACGAAGCCCTAAACCTAATACCGCCGCCTCTCGGATCAAATACCAGAAGAATTCTAGAGGACCTCCGTAGTCCCATTGGTAGACTCGCGTGAACATGGATCTCTAATGCTGTATGTATTCAGAAAATTAGGTCAGATTGTGCCTTTTTACTGTAGATACGAAACAGTGCGTGGAATTGTTTGCTTGCCTTTCAATTCTCCTATAAGTGTTTTCCTGCGTGGAATTAGGAATCCATGGGGTATGAACATTGATGACAGTTGCATCTATTAGTAGAAGCAGTTCATGATGATGAAAAATTGCTCATTAACCCTTAGGAGGGAAGGAAGATCAATCTAGTCTATTATCCAGGAAACCCTCTAAGCGAATGTTTCAGATAAAAAGAGAAGGACCTAGATTCATCCCCGCCATCATACTCGTCTCGACTGTTCTCTTGGATTTGATGCGAATACGACTAATGTATGTAGCACGGCGTTGATGTCATCGCTACTGTGTTATAATTGAGGTTGTTGCTGAATATAAATGCTGAATTAGTGGACAATTTCTGGAGATGGCGGGTGTTTCAAGCGGAAATTACTTGTGGAGCGCCGAATCGAGGGTAGGTCCTTCGGCTAATTCTGTGTGGAGTAGCATTCTTCTTCAAACAACCGAGATGCAGGCCGCGTTGCCTTGCAGCTCTACCAGTGCTTTGTCTGAAATGGGGAATCTGGCCGACTGGCCTTCTGCAGATGTCTGTGATATGACGCCAAATTCGGCCTGCGATGTTAACGTCGTCGCCGGTTCGATCCCCCCTGTCTCATCCGATCTCAACATGGCCTTCACGAATTTGGGTCGTCCGGAGCTTGGAGATTCTGCCAGTCTGTTGGACCCGACTGCACAAATGGGTGCCTTTGCAACTGCACTTCATGATCAGAGCCATGTTTGGAGTCAAGCCATGCTGTAAGTCACAAAATAGTTTTATCTATGTTTTTCTAATCTTGCATGAATTTTTAGATGCGGTCAACAATGGTGGTCATGTCTTCCGTAGACCCATTTCGTCATTTTCTTGAGAATGCCGCTCGTTTTATCTTTTTGTATTTTTAATTTAGAAAAAAATTGCTTATCTTGAAAGCAAATTTTGCAGATGATTTTTTCTTTTTTGTTTGTTTGTTTAACATAATCTTAAAATGCTATGAAAGAAATTATGTCTATACGAAAGTTTATACATGAAAATCTATACAAGTAACTCGGTTGCTGTTACAGTAATTGCCTGCCATGCTTAACTCTGGAATACTGGTTTCTGCAGGAGCCGTGGTGGAGAATCCATGCAGAACGCAGTGGAAAGCTTCCAAGAAGTGTTATACTCGAGGCAAAACGGATCCCCCCAAAAACTCAAGGAGCTAGAGGACGTTTCAGCAGGTTGGGAGTTGAGGAACTTCACAGCTTTCCAAGGAGAAGACACCAGCTGCTTCTCTACTGCAGCAAAAGAAAACTCATATGGTCCTTTACACAACTGTAACAGTTCCTTGATAGATTTAGGAAGCTCCCCATCGTTACAACCTGATGGCTTAACTCCTGGTCATGTCCCCATCAATAGTTTCAATTCCAGACTAGACCTGCCCATACCCCACTTTGACATCGGCAGAGTAAAGCAGGAATTTAACATGTCCTATGACAACCCAGGATTAGATGCTCCTCGTACACTAGTATCCCAAGGATTCAGATCGGATCCTTGCACTAACGAAGAGCTTTTACGTATTCTGGATTTCCCACTGAATCAACCATTTCTAAAAGGTGCCACTGCTCATGGCTTTCACAATGCAACTTCTATGAGAGGAGAGGATCATCATCAACAGCCTCATGGGCTGTGGCCATCTAGCAATACCTACAGTTCTAGGACGTTTCCTGCTGCACTCTCTCGACTTCTGCCCTCTTCTCCCTTGAAGCAACCTGCCTCGAGGCTCTTGACTAACAGCAGAAACATTCCACTGTGGAACTCCATGGCCTCCACACCAGAAAAGATGCAGCAGTCCACAAATTCTACAGATCGCGCCTCATCGCTACAATACTGCTCGCCACAATTCCTGCAGGAAGGGAAGCAACTGAATAACACGACCCAATCTCTTAATATGCCCCGCTGCGATGAAGCTCGAGATGCAACAAATGATGCAAAGAGAAGCAGCCCTGATAGCAGTTCATCGGATTCGATCTTCAAAAGGCCTCGTCTAGATAATACTAATTCTACCCTTCCCACTTTCATTCAAGGTAAGCCCTGGGGAAACCCTAAAGAATCATGTGTTCATGGAACTCATCTTCTTTCCCTCTATTGAACAAGGGCGCTAAATTTTTTTGCCCATTTACAGGTAAGGAAAGAAAAACTAGGGGACAGAATTACAGCGTTACAACAACTGGTTTCGCCCTTTGGCAAGGTATAACTTATGATAATTTCGCTTCAATCTCTGCATAGATCTTGCCATTATTTGTAACTTAACTTGGGCTTTAAGATCATTGTGATTAATTAGATGGAATATATTGGTTGCAGACTGACACTGCATCTGTCTTGTGGGAAGCGATTGTATATATTAAATCTCTACACGAACAAGTGCAGGTATTATCTCTTTTTTTGAGCCCTTAAACCAAACAAATATGAACACGTATTCCCATTATTTCAAGGGTTATTTTATGTTGTGGATGGCCATCGAAAATAATATATATTAAATAAAAAAGGTTTAAAAACGTATATCTCTGAAGTGTTTATATTTATTTAACATCAAATTTCAAAGATTTCTTGACCTAGAAACCAATATTGTGCAACATTTAATTAGTTAAAAAATATTATTTATTGAATACATGTTATGATGAATATTTAAATCATTTTCGTTATGTTATGATGAATTTATGTTATGATGTTGACTTTTATTTTGATTATAAGGAAGAAAATAAGACACTGGCTACTTTTTCATTTGTTTAACACATATGCAGTTATAGCTGTAGAGCACTTAGCTTCCCTGAACACAATCAAGCCCAAAATCATTAAATTTCCTTTTCGATTCCATTATATTTAAATTAGTTAATTCAAAGCCATTATAAAAAAAATTCAAAGTAGCTCTGCGGTTGTAATAAATTGTATGCCTTATATCACCTGTTTGTGATCTTTATGCACTTACACTGTCAATGGGACTCTGAACTGTAGAAGCTGAGCGTGCCATATATGAACAAGGGAGCTGTCAACTCGGCCCAGGGGGTAAATCTTCAGGTTAGCTAATCCATTTAACTAATTTTATTATTAATGGCATTTGATGTCTGCAGTCAAGCTTATAATAAAGGTAGCATTTCTTTATTTTTTTCACAGGCACATGATCAGATGGATTGGAGTGTATCATCTGAAGCCGAGGACACAGACGAACCCAAACAAGATTTAAGAAGTAGAGGGCTGTGCCTGGTACCTGTTTCTAGCACCCTGAGTGTGGCCTATAATGACAGTAGTCCTGATTATTGGACTCCCACATTCATCTGTAGTTACAGATGAAGCAATACTGTGCTAGTTTTAGACACCACTGTGGAAGTATAATTAGGGTTTTCCTTGCTACATAATTTAATGGGCCTGGGAAGTTATTCTGCAAAGCATAAGTAGGCGCATAACATATAAAGCACATCTTGAATTATTAATTCCTAAACGGCCCTCTATTGAGCATCTCCATGCTAATCACAGTACTTTAGTTATGTGAACAAAGCTAAGCTGCAAGAAGCTCTTTTTATTTGATTTTCTTACTGTGTCGACAGCAAAAAGTTAATAAAGCTGAGCTGCAACAGGCTCTTTTTTATTCAAAAAAAA
>TRINITY_DN169229_c0_g1_i1:0-597
TCGAGAGCTTCGTTTTCTTTTCCGGGTAACATGAAAGTGTGGGCTTCTTGACCTTGTAAGACCTTTTCTTGACCTTGTAAGACCCAGCATCGAAGCGCGAGAGCAGCAGCACATTTCTACTACTCACCGTGTTCTATTCTAGCATGCCAGCACTAGGAGTGGGGATGAGGCCGTTTAGCTATCAATCAAACTTAGTCTATCTATATTTCCATTTGAATATAGATATTTTGTTTTAGCTTCGCGTATGTAATCTTAAGTTAGGTTAGCGTTTAACAACTTTTGCTGAAGCATTGGACAAAGTACTATTTATTTTGCATCCGAGTTACTGGTTTTCGATTCAGTTTTGTGGTTTGGGCTTCCTTAATATTTTGGATAAACTGGTTTCATTTTTATAAGAATATTAAAGATTCTTGATCTATCGATGTGAGATGGATATTGCAATACGAATCTGAAGGATTCATGAGATTAAATCATGTTTTATTAGAATTTTTTAATGTTAGATCTTACTTTGCCGGAAAATCTCAAAATTTTCCGTCATGTAACCTCAGTACATTAAACACAATCATTATATATACCAATATTCCTGACTTGCTGACT
>TRINITY_DN169240_c0_g1_i1:0-1146
ATGAGGTTAGTTTCTCAAGATTAATGCAATGGTGGAAAGGTCATCAATTGAACCGTGCCTTAGTATTTGGACAGATATCTAGAAAGAATATAGAACTATCACTCTATACCTCTTTTGGGGCATTTGGCCGTGTAGAAATGCCAGTATTTCGATCACATTGTACCTGATCTTGGCCTTTTTTTAGCAGATAAGGCCATGGAGACCAAAGCCACAAAGGGGATCTTATTTCTATAAGGAAATTGGGCTATCATCTCTGGTATGATACTTTGACGGGGTATCTTTGGATGGCGAATACAAGTGTGGGGCTTATATTGTGATGCGACCTTCCCATACCTATCATTTGTTCTGGTCTGGGGTTCCAGATCCAAGAACATAGTTCAGATGGTGGCGATTTGGTGTGTTTTGAGGTGTGCGTCATGGCTGGGAATAGAGGAGCTTGAAATCGCAAGGGACTCCAAATCAGTAATTCACTGGGCTGAGGATCGATCTTTCAAGGTGACATCTCTTTATTCCATTGGATGTAGAAAATTAAATCCCTCATGGAATCCTTCAATAGCCTTCTCTTCTCCCATACTTATCACAATCAGATTTAGATGGCAGATCTCCTCTTGAAGCAAGATGTCTCTACGCAGCCTCGTCAGTTTCGCAATAATTTTCTGGTCGATGGCTCGATCAACTGCTCTCCGGGGAGTTCAATTTCTAGGGGAGGCGCTAGATTTGTGATTTTTTTGGTTTTGTTGCTTCTCATTCTTACATCTGCTTCAGGTCCTTTTTGGCATTCGGCCACATATCTTTTTTCGATGTTTATTAGCTTGGTAAGGCGTGTTATTATCTCCTTGTTGATGGATCGATCAGATGCTCGGGGGCCACCACTTTCTAGCGGAGGTGTTGACTTGTTGATCGCAAGATATGATTGCTCCCTTTTTCCATCTAATTCAGGTCTTTTTTAATTTTGTTGGCATGTGTTTTTTTTAAGGTGCTTTAAGCCCAGCCAGATAATGAAGAGATCAGTTTCTTTGCATAGTCTCCTTAAATGTGGCATATTGATTGGAAGATTCACGGCTTCGAGGACTTTTTACCTTATCGAATCTCTGGTTTTTGTTTATCTGACCACTTCTAGTGGACATTTTCGGAATAGAAAAACAC
>TRINITY_DN169249_c0_g1_i1:0-310
GAGCAGGCAATGAAGGAGCTCGGTCGCCTGGTGGACTTGTACACGCAGAAAGGAGAAGACGTGAGTATCACCATGACCGGCCACAGTCTCGGTGGTGCCCTCGCTCTGCTCAGCGCCTACGAGATCGCAGCGAAGGGCCTCAATCCGCACAAAGCCGATCCCGAAAGGACCGTCCCTGTGACAGTGTTCTCTTTCGGAACTCCGAGAGTGGGCAACTGGGCTTTCAAAGACAGATTGGAGGCGATGGGGGTGAAGGTTCTGCGCGTGGTGAGCAAACAGGACATGGTCCCCAAGATGCCCGGGATCGTCT
>TRINITY_DN169265_c0_g1_i3:0-385
GGTAAATGTAATAAAGTGTGTGCCAATTGCACAACATAGTGTTCCTGATACTTAAATAACAAAAGAAATGCATTCATCCAAATAGTAACCTGAAAGGAAAGCAGGAATGTAGTTAGGAATCAACTTTATAAATGAATGGTAAATGTAATAAAGACGGATGATCAGGGGTTGGGAAAAAGAAGGGAAATTGTTTCAAATATAAATATACTCACAGAGAAAAGAAATAGTGGATGGAATGATCTCTTTTGCATTAAGATTTTGGTGGCAGGGCTTGAGCATTTTTATTGTAATTTCTTTTTGGTAGTTATTATGAGTTAAGAATATGTTTCAACAATGTTTCGAACCATTTTTTAATATATTTTTTTTATTAGTGAAACCAAAAAAA
>TRINITY_DN169267_c0_g1_i1:0-2814
ATGAAGTTAAGGTGCCTTCTAACTTGCCTAGTAAATATCACCCTTTCTCCTTTTTGAACTTTTAAAAGTTTCCTTAGGCAATTTAAGTCCCCTTATTAAATATTTCCCAGCTTAAGCCTATGAAAACCACTTTAGGCTAGCAGACTCCGTCGTAAACTTCCTATGGGGTGGGGACATTACACAAGCCTAGGACAAACCCAAAGGGCACATGTGGGGCCTAAGAAAGTTTCAGGGGGAATACAAATTCCTGGGAATGGACCTTGAAATATAGGTACAATTTCTTCCCCAATCTCAGGATCAAGACTTAAAAGAGAGACATCCATCTGGGCTGCTGGTAATTATGGTTTTCTCTCTTTATACTCTTCAAGATAACAAACTTCAGAGATGGTGAATCACAGTAAATATATAGCCGAAATTGAGGTGTCTTTCCAACATGGATATCCATTAGATGATAAACACTTTGCCCTTACAAGTTTGAAAGGCTGCTAATTCACAAACACGCCCAAAAACAGTTCTTCCAGAAGATATGGAATAAATGGTTGTCATGGAATGCTTATTATAAATTCCACAAATCACATGAATGGATGCAAGAATTTCAGAATATTCTGAAAGACATAGATGAGCATGGCCCGAGTTTAAATAGCACATCCCTTCCCCACAAACATGTGCTAATGTCTGCAACAGAACTGCAACAGCATGTTTCAAAAGCAATCATTACATTATTTCTACAGATAGATTTCATGCCTTTATTATTGCTGCCTTTCAAATACATTCTACATGACTGCCTTCTGGGATTGACTTGAAACAGCACTCTCCTGTAATTTCCTTATGTGATCTGATGGCATCATTATTCTCCTGTAGGATGTCTTCTTTGAACCTGCACCAAAACATAGGAAGAGGGTAAGGCAGTTCTGACATCTATTTCTCCCTCAACATGGGTGCAATTCTGTAGCAATCTGATAGTGATATTACAACAGATTTCATTATTTTATAGAGTTTGTGAGCTGCATCACAACACATATATTCCATGTATCGGCTGCCTAGCTTCTATATCACATCTTCATCAAACTTGATGCACCCTTCAAACTCAGGTCGAGCAATCAGCTAGAATGCTGCTACAGTAGGATCTTCCATGCTCTCCTATATGTGCTCAGAAAACATCCCATGTCTTCCTTGGTACATCGGCCAACCAAGCCATTCTGTGTACTATCCAGGGATTTTGCAAGAGAATTATGTACCAGCTCAAATATGTATAGTTGCAAAAGCAATATTATCCACATAACCACTGTCTGGAGAGGTTTCCTCGGGATCCCTGCAAATATTTCAGATACCATGGTGCATAACTAGGCTGATGTTGAAATACTTGTTATATCTATATATATATGTATATATGCAACTTGTCAGCTTAGTTTTAGGCACAAACATTACGCATCTTACTTGTGCTGAGTTGTATATGTGTCTCTCAGCACATTCACTTTGACTTCAGTTCATGATTTATAGGACATACGGCTTAATAGTGTGAGCTTTTTAGCCATGCAACTTGGATCAGGCTGTGTGACCTCAGTTCTATTTATTGAGCTTTGCATTTAATTGTTAAATCATCCTTGTTTAGCTTTATGAGTGTTCACATCATTTTTTGGATGCTATAATACATAGGCAAATGGCCTAGTGAGACCTAAAATGTAGGAAAAAGATAAAAGATACATCAACATTGAATACAATGGTTAGGGATCTATAATTATTATTATATTATCCCTTAGTGAGAGGTCATGAGTCATGAACCTAGGGTAAAGTATTATAGTTGTTATTAGGTAATTAATTATTAATATGAAACCCCAAGTGTTTGCTCAATGAGTCAATTGGTTAAATCATCTTTCTAAGGCACACTTGCCTATGGGGAGGTCATAGGTCATAGGTTCAAATCTGGTTGAGTAGTAAGATGTTACCAGCCGCTATTGTTGCCAGCAGTTAAGCCACTCTCTGCTTGGAGATTTTGGGAAAGTGGGGGGATCCCACTAAGTTTCCTTTGGAAAGAAATTCAATTATTAATATGACTATCATTATTTGTTTCTTAGATTCATTACATGTCTTGTCCTCTTGAGTTGTTCTCCAAGGAACATTGCTGGAACATGTTTACTGTTACCGACTGCTACAGTTTTTGGGTCTGCACACAGGTTGAAGAAGGTGTTTTAGAATGCTTGCAACAAGACAGGGCTTTTAAGTTTTATCTTTAACAGATCTAGCTCCTTTATCATGCCATTGTTCACAAGTTCATGTAGCCTATTAGGATTTTCCTGGAGCATCTAGTGAGGTTGCATCTTTGAAAGCCTATCCACAGTACGAGGCAGTTTCTTGTGAACGGTTTGAAAATGCATTCCAGGCAGTTTAATCGTGGATAGTTGACAGGCGGTTCTTCCCATAGAAAGTTCTCTTAGTGGCATCATTCACCACCACTACGTTTTGCTACGTTGTCACAACTTACATATAGTGGGTCAATTGCAGCTTCCTCTTCAGCATTGCCTTGTTGGACTGTCTGGCGTGAAGAAGGAAGATATTAGACGTGTTGTTAGTCATCCCTAGGCTCTTCGTGTGAGAAGGCTTTAAGCAAGTTGGGTGTTGCACTAGAAAATGTGGATGTCACAGAAAGTACTGCTAAGTTTATAGCCACCCATAATCACAGAGGTACAAGAGCTGTTATGAGGGCTTGGGCTGCAGAAATTTATGGCCGTGATTTTCTTTTAAATGGGATCCAGGAAGACTTCTACAATGTTACTCGAATCTTAATGTGAGCCAGGGAACCAAAAATTCAAGACA
>TRINITY_DN169286_c0_g1_i1:0-304
AAAAACTTAACTGAGTTTCACAAAATCAGGGTTAGGGTTTTGGAGCTTCGCTTTCTTAGGTCAATTAGGGTTTGGTTTTGAGGTGCGAGAGGGAGGAGGAGGAGTAGTATTGGTTTTCTCGCTTTTATTACCAGTAACAGTCTTTTGTTTTGAGGTGTGTTCGGCAGGGTTTGGCGCGAGAGCGAGGGAGGAGGAAGTGTAGAGTCTCAGGGAAGCTGTTGCAATCATGTATACTGCAAGAAGGAAAATACAGAAGGAAAAGAATGCCGAGCCCAATGAATTTGAGGAGTCTGTCGCTCAGGCT
>TRINITY_DN169297_c0_g2:0-1584
GTCTTGCTGAGCTCAAATCAGTTGCTAATCTACAGATGAAAGATTTAGAAATTCGTCTTAGACAGAGAGGTGCCATGCAGTTAAAAGTTACAGATGCAGCTTTGGATTTTATTCTTGACAATGCTGGCTATGATCCTGTGTAAGTGAAACAATTACTTCCTTTGTTTTCTTTCTTATCTCGCAAGGGAATGCATGTCCCTACATCACATCTCCTTCTCTAAGAGACTTTTCTTCCTTTCCCAAGGGATATGATCCACGCTGGAAACATGTTTTTGAATTTTTTTGTTGGGTTAATTTACTAACAATATTTTTGTTTATGGGATAATTGAGTGGTTGGTATAATAGGATGAAATTGTTTTCATTTGGTTTCAAGTTTTATGAAATTTTTGACCCCTTGTGATAAGGCTATCACTAAGAAGTTGACATAATAAGATGTTATCACTTCAGCTTAATTTCAATTTCCATAGAGACATCTTTAACCCTTTGTAATAAGGTTCAAGGAATAGGTTTCCCACTTAAAATCTAAAATTTTACTAAGTCATAAATTTCTGATATATTTGATTTTACTAAGTCATAAATTCCTGATATATTTGATTTGATCTCTAACTATCTAAATTACATCAATAAATTACAAATTCACCATAGTTAAAAAATAAATAAATTAAAAGTTATAAATAAATAAATTCCCTCCCATATGGGGGGTTAAAAATTTGGGTTCTTGTACCGTCTGCGTTGTGTGTTTGCAAAGCGTGTTTGTTAATCACTGCATTAGTTGTTTGTTAATCCTTTATGCTTTACGGTCCATTCATATCAAACTTAGTAAGTCTATTGCAAGAGCTAGTTAGGCATTCTGTAAAACCTCTGAGTAGATAATGTGGTACCTGCAGGTTTATGGTGCTCGTAGTTTACAGCGATGGTTGGACAGAAATGTTGTCACTAAACTATCTTCGATGGTTATAAATCGAGAGATTGATGGCAGTGCAATATACATTGATGCAATTCCTGGAAGGCAGACATTATCGTATTGCGTGCGGACAATATCAACTTAGTAAAGATCCCAATTCTTATCCAGCCCACGTAGTGAAGAAAATGAAAAATTGAAGAAATAAATGATGACGAGCCAAAGGTGTTGGATAGTCTTATAGGGAAGTTGCTATTTATTTTGTTTGTGATGATGGAGTATGTGATTAATGCTATGGGATGATATATAGTCTATGATTAAATTGAAGAAATAAATGATAGATGAGCCAGTGGAAAGTCAGATGATATAGCCGCTCAAAGTCTTATAGTCTCTTTTTTTTCATGGTTGATAGAGTATGTAATGAACACTATGATTAAATTGAAGAAAAAATTGATGACCAGGTAATGGAAAAAAAAAAAAAAAAGTCTTGCACAAAGAGGTGCCATTTTAAATGTTACAGGTGAAGCTTTGAATATTATCGTTCGGAAAGGTTATGATCCTGTAAGTAAGACAATTCACTTTTTATCCTTCTATTGTAAAATGATTCTACTTAGTTATCTAATCAAGATTTGACCTATATACAAGTTAATGGAAAGTAAAAATAAAGAGTTTTAAGCCCAAAT
>TRINITY_DN169344_c0_g1_i2:0-1362
GTCTCTACTCACTTCAATTCCTCTCAGTGCTCGGATTTGATCCTGTATCTCAGAAATTTCTAGATATGCCATCATTATCTGATGCATTTAAAAGTGTTCCTGTTCAGTGTAAGGAACCAGACATTAGCTCAATGGACGAGGTTCCAGAATTGTATTTATGGCCACAAGAGAATCAACAAGCCTTGGAAGAGAACATTGGTGTTAATATACCAGTAATTGACTTGCAGCATGGAGTAACTAGTAGAGCATCAGCAGGCTCTGTAATAGAGCTGCTGCGAGCTGCCTACGAGGAGTTTGGTGTGTTTCAGATTGTTAACCATGGAGTCTCGCAGCAGCTGTTGGAAAGAGTAGAGAATCAAGGGCGGCGCTTGTTTTCGCTTCCGCTGGACCAAAAGATCAAGGCACGACGATCCCCTGATGGAGTTACTGGCTATGGTATGCCCAGGATTTGCACATTCTTCGACAGGCTTATGTGGTCAGAAGGATTTACGTCCATTGGATCTCCATTAGAGCATGCAGAGAAGCTTTGGCCGGATGACTACCAGGATTTCTGTGAGACCATAGATGAATACGATCATGCAATGAAGGATCTGGCTAGCAAGCTGATGTCGCTTATACTAGCAAGCCTGGGATTGAGGCAAAGAGATTACAGTTGGGGCGGCGACAATTGTGCAGCATTGCAGATGAACCACTACCCTTCGTGTCCCCGGCCAGCCCAAACAATGGGCATGGCCGAACATACGGACTCCACTTTCTTGACTGTCCTTTACCAGGGAAGCGTCCAAGGCCTTCAAATCAAGCGCTCAGATGGCATGTGGACTGTTGTCCCTGCCATACCCAATGCATTTGTCGTCAACGCTGGAGATCTTTTGCAGGTTCTGAGCAACGGCAGATACAAAAGTGTGGTTCATCGAGCCGTTAACAGCATCAAGCCCAGACTTTCATTTGCATATTTATGGGGTCCTCCTCTAACTGCTGTCATAGAGCCTGCGCCACAGTTAGTCGATTCCAAGCACCCTCTCTTATACAGAGCACTTAAATGGAATGAGTATCTGGTTGTGCGGGCCAAGCATTTCGACAGAGCCCTTGAATTCTTCAGAAACGTTCAATAAGCTGACAACGATAGGCATTGCATCTTGTCGATGTGCATCTTGCTGAATCCAATTAGACCAGTGGCTCATTCCAAAACAAAATATTGAAGAAGCCCACATATTGCATTGCCGTACGTTCTCGCTGTGTTCCCAGAATATGTACATTTTACGATCGCCTGTTGTACAGTTCTTCACCTGTTTGGAAGCCCATTGTAATTTTGATACTTCGGTTGAATTACACAGGTCATTGTAATTTTGATACTTTGGATGA
>TRINITY_DN169357_c0_g1:0-1939
GGAGTTCTCAATGACAAGAAGAAACCCATCATTTTTTCTATGGCTAGACTGGACCGAGTGAAAAATATGACAGGACTGGTTGAATGGTTTGGAAAAAGCAGCCGGTTGAGGAAGCTTGTGAACCTTGTTGTTGTCGCTGGTTTTATTGATTCGTCCAAATCAAAAGACAGAGAAGAGATTTCAGAGATTGAGAAAATGCATGACCTCATAAGGAAGTATAATTTGAATGGTGATTTCAGATGGATAAGTGCTCAGAAAGACAGAGTACGTAACGGGGAACTTTACCGCTGTATCGCCGACACAAAGGGTGCTTTTATTCAGGTTTGTATTTCCATACCTATTTTAGAAAAATGTACAGGAAATAGATAACTTACCTGTATTAGAAAATGCGGAAGAAACAGATCAGTAGTGCCGTGGGAAATCCTCAAGTTATTGTGATGGAACTAATGATATTTATTGGTCTGATCATAATGGCTTGTGTGGTGTAGCCTGCTCTTTATGAAGCATTTGGGTTAACAGTGATCGAGGCTATGACATGCGGCCTACCAACATTTGCTACTTGCAAAGGTGGCCCTGCAGAGATTATCATTGATGGTGTTTCTGGATTTCATATTGATCCAAATAATGGAGAAGAAGCCAGTGAGAAGATTGCAGACTTTTTTGAGAAATGCAAAGCAAATTCAAATTACTGGAATGTAATCTCAGATGCAGGGCTTCAACGCATATACGATTGGTATTTAATTTTTTTAATTATATATATATATATATAAAAGGTTCTTTATGTTATTAATTGGAATTGAATTTAATTAGAGTAGTATATAATCATTCCTCCAATCACCCAACTAAACTCAAATCACATTTTATATATCAAGAGAGCTGTTATTATTTGATTTTATAAAATTTATAAAAAAAATTATTAATGGTTATTTATTTTTTAAACTACTAATGTTTGGCGGTATTTGTGTAGTTATACTTGGAAGATTTACGCAAAAAAGTTGATAAATTTAACCAATATATATGGATATTGGAAACATATATCAAAGAAGAATAGACGAGAAATTCAGCGATATATGAAAATGTTTTACACTTTGAAATACCAAAACTTGGTCAAAAATGTACCTATATCCACGGATGAGGGCTCTGTGATTCAGATTCAGTCAGAGCCAGCCCCAAAACTCACAATAGAAGATATTCGACCAGATGGGTATGTGTGTGGAGTTATAGTATTAGGGAAAAAATTGTTGATGTTTTATGTTTTTCTTATTAAAAATGGTAGAAATAAAAATAAAATTATAAATAGATTATTATAAATTTATTTTAAAACTTTAAATTTCTTAATTTTTCTTCCAATATAGTTATAATATTTTTGGGTATTGACTTATTTTATTTTTCCATGCAGGTTAATCGGTAGCCAATCACGTATAAAAAGGTGATTATCTAAAAGTAATCAATTAGCCTTGAATTAAACTTATTTAATTTAAAAACATGTGTTTAGCTCTTTGAAGGAGGCAGAGAAACTAACTCTAAAAAGTGAAAAACCTTTCTCCTGAGAATCTCTATATATATGGATGGTCTATATATATATATTTCTTTCATCGCTATCTCGAGCAATGGAGCGCCAAAATACAAGAAGGGATGATCTTTAAAGGATTGAAAAACTACTTTGTTACTAGTTGATTTTTATATGATCGTGATAAAAATATATATATATACATTATTGTTGGTTTTTACTGTTATATACAATTTAAGCGATATACATTTTAATTATATAGTTTTTTTAGTGGAAGATCATCCACAATATAAATTATATACATTTTTCCTATATATATAACTTTTATAAATTATATAATTTTTGTTCTATACAATTTTCTAGTGGAAGATGTGACAATTGTAAACTGTTTTCTGGGAATTTAATTCTTATTTTTAGTAGAAAAAAAAA
>TRINITY_DN169423_c0_g1_i1:0-457
ATTATTTTTAATAATTATAAATAAACAATTAATACTACATTATTTTTAATAATTATAAATAAACAATTAATACTACATTATTTTTAATAATTATAAATACACAATTAACTGCAAAAGGCCCATACCTAATGCATCCCAGCCATTGAGCCTAAAAAAGAAAGAGATCACAATTCACTATTACAAATTCCTTGTCTTCTTCGCTCAGAAATGGCTCAGCAGTGTTCAGGGTGTGAGGAAATACCAGGAACAACAGATGTTCAACAGCCAGCTACAGCAGAGATGGAGGCGGACTCAACCCAAGCACAAGATGAGGTTAACATTGTCCACTATCATACAATGGGTCACAAAAGTCTGTTGCAGAGCGATGCCCTCTATCAGTATATATTGGAAACGAGCGTGTACCCTCGTGAGCCCGAGCCATTGAAGGAGCTTCGGGGAGTGACTGCCAAAGTTCCCT
>TRINITY_DN169452_c0_g1:0-889
CGAGGCAAGAATTCTTGGAAGCTCTCGGCAGCAATCCAGGGCTTCTTGAAGCCCATCTGGGCCAGGCGTGTGCTCTCTGTGGGTTGCTTGCCCTTAGGCAAGCAATACAACATCTCAGTTTTATCATAGAGCGCAGCGCCTACAAGCCACTCATGCTGGCAAAGCTTCCAACACTAAGTCTGAAATCTGGCTTAACCACCAAAAAATGTTTACTCTAAATTAGCAGAATAATGAGTTAGCAATTGATGCACTTCTCCAATGGGCATTGGTCTGTTCTGTTCGAAATGACTTGTCTACTGGGTTGAAGATTTGCGACATTATTCTGCGAAGAAACCCTGGTCATGCAAAAACTGCGGAAATTAAAAGGGAGATGATGACCGTCAATGGAGTTAAACAACAGGTTATTGAAGTTATGAATAAGGAGATGGGAGAAAGAGGGCATTGGTTTAAATGTCAGAATGACCATTTTTATGTGGTGCGTGGATTTGGAGGGGCAATGGAAACATCTGAATGCCCAGAATGCAAGGCCATACTGGAAAGTATGTCACGCCGTTCGGAACGCACTGATGCAGATGCTGCAGGCAATCGGTGGTGTTCTATAATGTGAAACTGTCACTATTTAGTTCAGTGCAGTTTTACAAATCCGCTGAAATGGTGGTGGGGGTAATGCACAATGTACTCAGTGATCATTCCAGACTCGTTGGGAGTGCTGCATTCGCCTTCGATGTTGTGATTAGATATATTGCATTTGTGGTTATGTTTACGAATATTGTATTCGATTTATTTGGTCTGGAGTTTATTTTATTTTTTCCAAAGAGCTGAGTTTCAAGATTATTTTAAAAACTTTTCATAATTCTTAAAAAGGTTTCCCAATTTCACACAAAAAAAA
>TRINITY_DN169464_c0_g1_i1:0-2129
CTCTGCTACCTAACCCAATAGCTTATAAGCTATGAGGATAAGTTGCATCCGAGGCACCACATAATCCGAGTGTGACCACGGAAGCCGTGGAAAGATAACAGATGGCTATTTGCTGCATGTGATCTTTTCAAAGCAACGACAACGATGTCCAATTGAATTACGATCATCAGCAGGATTTATCCCAAACATATATGTGGGTTCATTGCCTTGGGCAAAGTACAGTGACAGGCATCCTCCTATAGAGAGAATGGGATTTCATAGTAGAATCGCTCCTTTCCATCCTCCCCATCATCATTATTACCTAGTCGTCCTATCCATTCAAACCAACAATTCAGTATTTCATATCTCCTCTCCATCGAGTTCAGATAAAAGGCTTAGTACGAGCAGGAGAAAGCAGGGCCTGCGCAAGCTTGTTGCAGAAAATAATGGAGGAACTTCAGAGAAAGAGCAAGGTAAGACTATTACCAGTACCGAGACTACGAATGGTGGGTTTTGGTCTAATTTTAGAATAAGGCAGAAAAAACCATCTAGGATTGAAAAAAATGGAAAGCCAGATTTATTCTGGAACTCGTTTTTCTCTGGGAACGATGGAGATTTGCAGGATATAGGACCAGTACAGATTGGTCTGCTTGATCTCTTGGATCCAGACCCTCAGAATATGCTGACTGTGGCCTTCATATGCCTTCTCACCTTGGCTGCTTTTCAGATTCTGTGGCAGCTCTTCTTTGTTTCTCTGGCCATTGTTGTTGCTGCCCTTAAATACTCTTTAATTGCTGCCATACTGCTTTTCATTATTGTTACACTACTTTAAGAATATTTATTGTAAGAATTTGTGTTTATTGAAGTTTTTGTTCTGCATCTTTTCTGTTTCGGTTTCCTGATTCCAAAATGGTAGATGATATTTTTCAATTGTGAAGATGTCTGAAAAGGCTTATTTTATTCCCACAAAAAACGAAATTATGACAGTATTGTTCTGAAGGCTGTAATCAACACCTTTATATTGAACTGGCAAGAAAACCATCATGAAAGGGGCAAGCCCTGGGTTTGATTTCTAGCCTGCCCAATTTTCAACATGGATCAAGACCAGGGAGGTTGGCTGTGGCCGAGGGACCTGAGTCGAAGTGTGCCTTCAAAGGGGGCGGTGGTGGCAATGGAGCTACCAATCCACATCTTTATAAGCACGACTTCATGAAAAGGGCATGTGTTTGACTATTAAAGCAGCCTGCTGGGTGAGACCACATCTGGGTTCAAAATTCAAATCCTAGGCAGTCAATTTTTTCACAACAGTCACGCTAATGGAGATTTTCTTCAATTAATGAATGTTGGGAATTTATGTATTTTCTGATGCACACAAAATCTGCTGCAGTTTCTGCTTTATCTTGGCTCTCATATTTGAAAGGAATAAAGGATTGTCTTTCATTTTTGAAAGGAATAAAGGTTTGTCTGCAGACTACTATATGACAAAGAAAAAGAGTAACAAGGCTTCAAAGTTCATGTCATTCTCCTTTGACAGTTTGGCTGAAATGTAAATTGTTTGGTTGGACCTATAACCTTTCCAAGAATTTGTTATTTGCTTCTTTGATAGGTGGATATCTAAGCACATGTGTTCTACAATGGCCAAAATCGAATTTGCACTAGATTTACTGAGCAGGTTTTAAGCTTCTACTTTATACATGATAAAGCAGGGATCGAGCTCTCTCTATGTAGTGATTTTCATTGTTTGAAATGAAATAAAAAAATTTCAGAATGAACTGTTTTCAGATGTACTTGTGCTGTTAAGATGGGAGGCCTTGCATAGAAATAAACTCCACCAAATAGGAGGCAGAGTTGAAACTTTCAGATATAGTACACGCAGCAATGTGTATATATTTCCACACATGGTAACCATGGTTGGTAAAGAACAGATTACAACAGAACGAAGATATGTTTCTTTTCGTTAATCATAGCAGGATCAACCTCTTGTCTATTACATTTTCTGTACTCCATGATTGCATTGATAGATGTAAGGTCCTCTTGCAGTCCCACGTAGAAGAGATGTTTGACTCTTTGTTTGTGTAACATTTATAAACCTTAAAAAGAAGATATTTTATTAATTATTATAATAAAAAATATTTTAGTATAGATTGCTT
>TRINITY_DN169477_c0_g2_i1:0-244
CCCATTTGGACTTCGTCTTTTCCATCAAAGGCAAGGAGGAGCTCTATGATAACGTCATAGCTTTCTTTGAGAATTGATAAGTAGATTTTTGTCATGGGAATATTGATTCCCGTCTATTTGGTTTAATAAAGACTATTTGCAAGTGTTGCACGGCCATATCTGATAGTCTAAGAAACTTGACAGTCGGTCATTCTGGCGACTATTGTAGGAATTTGTGATACTCCAATGAATAAAAGTGAAATGA
>TRINITY_DN169489_c0_g1:0-841
ACAGGTTTTGGAATCCCCTCTCGATTCAGTAGAGCCTTCCAGTTCCGACCCATGGATTCAGGGTTTCACACAGGTTTTGCTTCTGCCTCTCTGTGTTGTTGACGAAGTTCTTTCTGCTCCTTCATATATCCACCATGACTGTATATCCACTATTAGGTCTACAGAGATCGTTCTGGCACTTACCGGTCAAAAGGAGTCACCCTGTTGTAGCAGTCCAACCCAAGTAATTGATTTTCCCCTATCCTTGGAATATTGCACTTCAATGTATTCATTATTCATTTGTTTAAAAACTGTTCATTTGGATTGTTAGGTTTCGCTGGAGGGTTTCACACTGCACAAGTATGCTTGCATGGAACAGAATCCTACCCCCTCGCCCAAGTCCAAGGGTTGCAGACTTACTTTGTTGTCCACACACCGAGTAATGTGAAGGGCATGTCCCGTGAAATATTGGGTTGAAGAGATTCAGAGTCATAGAGGGTTATTGGTTTATGATGCCAGCTTCTTAAGTTGTTCTTCATTTAAATTATTCTAAGACTTATATCTTGTTGAGGCACATATTTTTCTAGACCCTATGTAAAGATGCCTTGCGGTTATATTTTTGTTTTGTTCTTAACATAGTGTCATCGTTTAAAGGATTCTGGGCGTGTAACTTGAATTGGTTTTTGCAACTTCCCATTGTAAATTAAATCATGTTTAAGCTTATATCAATCGGAAGATGGTGATTTCGTATTCGGGGTTTTATAGTTAGATACAAAGCTTTGTTACTATGAATTTTTGTGCCTTATATATTTGAAATTTACATGGTTTTCACATTTGGATGGAACATGTTTTTGCCTTTCAA
>TRINITY_DN169508_c0_g1:0-907
CTGACCCATTGATTAGATTTGGGTGATCCGATGTTTACAAGGGTATAGGGCTTTTTCGACTACCCAACTCACCATCTCCTGCCGAAGAGGAGGTCATTTGCTACCTAGGGGTGAGGGTCTCAACTGCTTTACAACGCTTCAGCTCCTAGTTTCTCCACTAGTTCTATAACTCTGTGTCCATGATTCATGGCTTTGTCTCTTCATCCTCTGCAAGGAGGTAACCAAAACCCTCACTATCAGTTATTTCAGTTCTCCATTTTGAGTTATGTTTAATGTCTCCTTTGGGAGTCCTTTCGAAACATAAGGTTAACACATGGTTCTTGTTGGCCACGCTTGGTACCCAGTTCCTCAGGCTCCGCGAGGAATGGTGGTTTCCAAGATTGGTTTAAAGAGGATGGATGGCCTCCAGTTGCATCTCTCCGAACTCAGACAGGGTACGCTGTTGTGGAAATCAGGGTGTTTTCGTGACTAAGTTGGTGTTTCCAGCGATTAAGCAAACTCATATTCTTTACACTTTTTCATAGGTTGGAAAACATACCATCTCCAAATCCCTATGTTTAACTGTTTCAGTTTTTAGTTTCTTGAAGGAGTTTTACTCTAGCAGAAATCTTACCCTGAGTTTACAGCGTTCTTATTTATTTGAAAGACTGTTCTGAGATGTCACTCTTAGAAAATCTTAGAGTTGAAATGTATTTAGGTTTCTAGGCTACCTGGCTCATAAGTGAGTGGTTCAATTTTGCCAGTTTCAATGTAATTTATGTTTTCCCGAAATATTTATATCTGGAGGGACAGAGAAGAGGGCCTATCGGCCTTTTTCTCAGTTTTGAAATACATTGCTACTTGGTTTCTGAATTTGGTTAAGTTATATATGTCTCTTTCTATTTAGAATATATTTTTCGTTACGTAG
>TRINITY_DN169527_c0_g1_i1:0-1682
GATAAGTCTTTCCCAGAGTAGAAAACTTTTCATCGACTGGGAGCGGTGCAGGATTGTACACTAACCCGAATACCCACCGTATTTTCCCGTGGATTTTGACATATTTATGCAGTCAATAACCCGAGCTCTGGATGCAGAGAATTCATTTGTTAGATATTGGTATTTTGAGGTTTCATTTTATTGATGGTTGAAGCAGGCGCCTCGGAACGTGGGATCGTGATGTGCAATTATCCATTAATGGCCGCAAATCCGAGGATCGCGCTAGGAGAGGACGTTCCGGCAGCTGCAACGACCGATTCCTGGATGTCACGAGGTTTGCTCCCTCCGAGAGTCGAAGACGATAACATTAAGCCATGGGAGGAAAGGGTTTTTGCAGAGGACACAGGGGGTCTAATTGCTGGCACATGGCCTCCCCGTTCATATTCCTGCGATTTCTGTAAAAGAGATTTCCGTTCTGCACAAGCCCTAGGTGGTCACATGAACGTGCACCGCAGAGACAGAGCTCGGCTCCGGCAATCTTCATCGACCCACCTAGGTCCTCCAAATCATCAGAGATGGAGCTCCCCTTCTCCAGCTAGTCAAGAAATCCCTGGTCATTATCAATTCCCTGCTTTTAATTCCCACTTTGTTGAGAATTCAATATTACATCCCGTTACCCCAAACCCTTCCATTATTTCATCTTCGTCTATCATGCCTGCGCCTCCTCTAGTTATAAATTCTCATGTTACCTACTATCCAATACAGCGGCTGCGGGGCCATGAGATTTCACCTTCAAAGGTTCATCCAGTCTCTCCTTACACCCCATATGGGCATGCCTTTCCCACAATTTCTTCGTCTCCACCTGTGTCAAATTCTCTTACCATGACTATCCCTAATAACCATCATCAGGTTTCAGACTTCGACAGGCACCACGGAGGCTTTGCATCATCAATGGCTGAAAGCGCAGCAGTACTCAGAAAATTGCAGCAGACAAGGGCTTTCCAGCCTTGTTTTCCAGTTAGTTCTCTTAGAAAGCAAAACATATCTGCCATTGAACATGAAATCAGAATAAACAATTCAAAGAATGAGGAAGCGATTAGTCTGGATAAGGATCATGAATCAGTAGATGATGGTCTAGACCTAGAACTCCGACTGGGACAGACAAAATTTTAGTTCACCATTCATGTGAAGTTATACACCGAGCTTCAACTGTTCAGATGATTATTACTTTCAGCAACCGAGTTTCTGCAATTTTATGTTTAGCTTTGATATTTATGCACTTTCTATTTTGATTGATCTTCAGAATTATACACACTGAAAATTCTTGTCTCTAATTTAAAGAGAAACTGTGCGCTATAGATTAAATCGCTTTGATTCATTAGATATATCTTCAGTAATTTCTTAGTTTCTCTATTGAAGTGTTTCTTCGATTCTCTGAAACGTATTTCATCATGAAGAAGTACATGTGCTGGAGTTGCAAATTTCACCGCTTTTCTATTGTAAACAACCGTATGGTTTGTATCCCTGTAGACGCCTAATATATCCCAATCTAAATTATTTTTATCCCTCTCTATGGTATATAGATTAATATAACAAAGTTCAGCATTTTTTTAATGTGAAAGACCCGAATAGTTTGTATTTCTGGAATGGTTTGAATTTCTGGAGACGCCCAAAATATCCAAATCTCAACATCTGGCACCAAC
>TRINITY_DN169544_c0_g1_i4:0-352
GTAGGGGTTCATAATACAACCCTATTAAGATGCCACACACTATCGATGTTCAAGGTGATGAGTTACCATGGCCATCGGCAGGCCCTCGAATTGCGTGCAATTCACCTGAGCAATCTGAAGCATTCATAGTGTCTGGAAAACTGAAAAATCAGTCTGCAATGCAATGTTGGGCAAGGCCTTCAAGTTGCAAACACAAGCCTTGGTTGAAGTAAGTTTATATATTTATGTTCCAAATCAAAAAGTCTTTCACGCAAAATGAGTGATGGGCTAGTTGGAAGCAAATGGTGTCAAATCATACAAGAATGAGCACATAATACCCTCTAAAAATTTCGCTTAAATTGAGTTGTTACTT
>TRINITY_DN169570_c0_g1_i1:0-766
AAAATCAAAGAGGCCATCCAGATATATAGAATAATGTTAGGATAAAATAAGATTCGGATTTCAATCATTGGGTCATGAATCTGGAAATAAAGGCCTCATCGCCATTGGCTTTGGAGACGGAATACCCACAGGTTTCGGCCATTTGGCTTCAGTTGCATCCTGTTAATCCGATTATGAATTAATATGTTCATGTACGTACAATCCAGTCACTCAGTACATAGGCCTGTTAGTCCGAAATCTGCATCCGCACACTTTCATGGGATAATGAGAATGCAACACAGGAGCGCAGGCACGGCATTGTGTTGGCCATCATTCATCTCCAAAGCTGAGCACCAAAAGGTCGGGAGAACGATTCTCAGGGAGTCTCTGCTTAGACTCCAATACGGAGTGGCAAACTCTACGCCCCATATAACCACATATGCGATAAAATCGTCAATTCCGCCTCGAGCTGAGGAAAACGAAAAATCATTCGTAGATTCCGCGAAGACCAATTCGGGGTCCCGCGTGCTTCATCAGCCGAACGCGGTCGGAATCATTGGAGGCGCCTCAGCTGCGGACACTGCGGATTTCGTGAAAAAAGTCGTTGAGTGGTCTTCAAGGGAAACGGAGGAGAGCTTGCCTTTACTGCTGTGCAGCGATCCGCAATTGAAACAAGAGCTCTGTTCGTCATTAGCAGGGGTCGATCTTGGGACGTCGAGGAAATCAGTAAGCTCGAATCATGGTGGTTCTGTTGTGGCAGCACTGCGGGAAAAGAGGATGTTGCTAG
>TRINITY_DN169571_c0_g1:0-604
GAGAGAGTGTTCTCGGTTGAAGAAGCTGCCTAAATCAATTGGAGGTCTGAGATCTCTAAAACATGTTATTTGCGATGCGAAGTTTGGGCAGAAATGGAGTCGTGTCAAGAGCTCTGCCATCATGGAGCTTAGAGTTGAGGTTGTAGAAGCACATTTCAGCTTGGATTGGCTGGATGCATGTTGAAATCCTACCTAGACAGGATGCAGGTACTGGTAAGAGATCAAGACATAAGCTTGGATTTTCCTATTAATAAAACTTGGTTTTCATTTGCGTATCGGCACTGTTAACACAACTGCACAAATTCTGTCGTGCAGGATTTGGATGAGTGCGCACATTTTATCCATCTCCGATTTCTAGCATTGGCATTATCTACATATTCAGACTTGGGTGTAAGTCCTGATAATAAAGACATTATTAAATATTATCGTCCTCAAAATAGGGTATCCTCCATAAATATTTTTGTGAAGTAAGGATGTCTGTCCTCATCGTTAACATTAAGACTTTTCTAAATAGTATTGTAAACCATATGTGTGTTTGTGGACAAAAGTAAACAAGGATATATTATAAATAAGTTATTGATGTGTTTAAAAAAATAAAAAAAAA
>TRINITY_DN169588_c0_g1:0-1151
GCTTTGGGGGCTGCACAAGGGTTAGCATATCTGCATCATGACTGTAATCCACGTATTATTCACAGAGATGTAAAGACTTCCAATATTCTCTTAGATGACAATTTTGAAGCGCATCTGTCAGATTTTGGTATTGCCAAGTGTATCCCTTCTGCAAAAACCCATGCTTCTACCTATGTTATGGGCACCATCGGTTACATTGACCCTGAATATGCAAGGACGTTGAGGCTCAACGAGAAATCCGATGTGTACAGCTATGGCATTGTTCTTTTGGAGCTACTGACTGGGAGGAAACCTGTGGATAATGATTCTAATTTACATCAGTTGGTAAGATGTTAAGATTGCTTTCTGTGAATTTGGTTCACTTGGCGTTGTATCCTCTTTTGTCAATTGGCAAACTTGTTTGTCTAGAGATATAGCATGTGCCAAGAAAATAAAGAAATAATATATGTTTTTCTGACATGGGTGTTTGAATGCAGATTCTCTCTAAAGCAGACAACAACATGGTCATGGAAACTGTTGACCCGGAAGTAGTAGCAACATGCATAGATCTTGAGACTGTAAGAAAGATCTTCCAGCTTGCACTGCTTTGCACAAAGAGACAGCCATCAGACCGTCCCACCATGCATGATGTTGCTAGGGTTTTACAGTCATTATTGCCAGCTTCTAAACAAGCTCCAAGTAGCAGAGTAAACCAACCAGCAGCCAGTACCAACTACAGGAGATACTTGGATGAGTACACTGAAGGAAATCATAGAGATGTTAGAGGCAGCAGCACGAGCAGCAGCACTTCTGATGGGCAATTATTTGTGAGATTTGGTGAGGTTATTTCACAGAACATTGTTTGACAGAAACCCTTGGATTGAGCTCATGATCAAAAGTGTACCGTATTGTTGAATTCTACCTTCAGTGCAGTCATTTCATCAAAAACTCAACTTTTGTAGTTTTGGGTTTTCAACAAAGTCAGCTGCCGAAAGTCTGGACTTGTTAATACAAGATTATATTGCCAAATAAACAACCCATATATGGCATGCAGTTGAAATTGTACCCAAACATTAACTTAACGCGGATACGCCTGCGTTAAGGTGTGAAACTTTAAATTGCTGCAAGACAGATAGTGAGAGAAGCTTTTGTTGCACCACACCCCAAGATAG
>TRINITY_DN169588_c0_g2_i1:0-341
ATAGTGAGAGAAGCTTTTGTTGCTCCACACCCCAAGATAGAAATGCCTGTTGTGTGGATTGAAGTCCTCCCCTTCTGTCATAGCACGGCAGCAATATATACAGTTTCGATATGTTAATTTTGGATGCTTGTACACGAATATTATATGTTTTTACAATGAATGCGGAATTTTAACTGAGTTTTGTGAATATAGATGGTGTCATTACATAAGGAATTTTCCCTTCACAGCATATTAACTCATCAGGTCATAATTGCGCTGTTAAACATTACTAAGAAAGTCTATGAGGTCATGATTTATCTCCTATTTTTATATGTCTTTTGAGGATATGATTTATCTCCTAT
>TRINITY_DN169594_c0_g2_i1:0-459
TGAGGGTGGAAGACAAGATTACCGAGATTTTGATTTTCGTATCATGCTTTAGGATTTGCATCTGTATAGTTGAATTCTAGGAATTCTTAAGGACCGTCTTCTCATATCTGTTTTCATGCCATTGTCATGGGGAGACAACTTTGTTCTTATGCCGACGTCTCGACATCGAAACTTCTCGCCATTATTCTTTCTAAATTTTGCAATGGTAATTGAGATAAAGTTATAGTTTTTTTAAGATATGACGGTCAATTATTTGTTTGAGATATTTAATTTTAGCCATGGTTAAATCGTCAATCTAAATGGTACATTATTCAAAAAATATTGTACTTTTATTTTAAGGTCAGCTCTACTGTGGATTGCAACTTATGTGGTCACTTCCTACAATTCCTTCTCTCATGGAAAATATTGTTTCTTTTATGCTTTTTAGCAAAAGTTTGTGCTCTTCCACTTCAAAAAAAA
>TRINITY_DN169619_c0_g1_i1:0-1065
CTGGCTAGGTACAGATGTTTCAATTTCTTAGCTCTGGTTCCCTGCACAGGTTTACAGGTTTTGACTTTTCCTTGACTGTATACACAACAGCTTTGGACTCCCTTGCAACAGTCCCCTTCACATGTTCTGTAGATCTATTAAACCATTCAACAGGCCAGTGGCATTTTCTATAAATCTATTAAACCATGTGTTGAATCATTTCAGATCCGAGAATACTGTAAATCTATCCCCTGTGTTAAGTCATTTCAGAACCCAGAATACTGTAATCTATCCATTTTAACAGATGGAAAATGGATGGAGCAACAGCACGATGAGCATGATAGCAAGTATTGTATGTGGGATACTCTATTCATACTACGCCCTGCCAAAGCTTCCCAAAGGGCTTCCTCGTCTCATTGCAGGGCTTCCTGTCATTGCTCTGTACACAGCTCTGCCATGGCAGCTTTCTAGCGTGCATATGAGAGGAATGACCTCATTTATGTTCATGTGGGTAGGATCTTTCAAGCTTTTAATGCTCTGTTTCGAAGTGGGTCCTCTTGCAACGCCATGGGCAAGATCGAATCTCTGTCATTTCATGGCCGTAGCTGCTTTTCCCATCAGGGTTCGCCAATCCAGTTCAGATGGTGATTTTCAGACAAAATTTTTCAATTTAACTACCTTGATCAAAGTTATTGTAGAAGGATCTCTTTTGTTGCTAGTCATATACATGTATTCATACCGAAATCGAATTCCCCATGGTCTGATCTTTGTGCTTTATGGGGTTCACATTTTCTTGTTTCTTGATGTATTTATGGTCAGCCTGGCAGCTGTGGCAGATGCATGCCTGGGAGCAGAATTAGAACCCCAATTCAACAAGCCCTATCTTTCTACCTCCCTGGAAGATTTCTGGGGTAAAAGATGGAATCTCGTTGTAACAAATCTTCTTCGCCCATCTGTGTATGATCCTATATTGCACATCTGCTGGAAAACCCAAAAGCAATCAGACAAGAAAAGTGAAAAGCCCCCTCTCTGGGCACGAGCAGTTGCAGTATTGATGACATTCGTAGTTTCTGGATTGATGCATGA
>TRINITY_DN169629_c0_g1_i1:0-222
GAATTATTTGTTTGTTTAATTATAGTGCACATGGCGCCTCAGGAATTCACAGGCGAAGTGAAATTCTGTGCGGGAAATGGCGGTACGGCGTCTTTGCACGATCCGCTGAATTGGGCAGCCGCAGCGGAGTCCATGAAGGGATCTCACTTCGAGGAAGTTAAACGAATGGTGGAGGAGTTTCGTTCTCCAGTTGTGAGGCTCCAGGGATCCGGTCTCACGATT
>TRINITY_DN169629_c1_g2_i1:0-570
GTGTCGTCTTTGCATGATCCACTGAATTGGGAAGCCGCAGCCGAGTCCATGAAGGGATCTCACTTTGATGAAGTGAAACGAATGGTGGAGGAGTTTCGTGCCCCGGTCGTGAGGCTTCAGGGATCCGGTCTCACAATTGCTCAGGTGGCAGCCGTGGCGAGGAGATTGGGATCCGTGAGAGTCGAACTCGACACCAGCGCGAGGGCGAGGGTAGAGGAGAGTAGTAATTGGGTGATGGACAGTATTGCCAACGGCAAGGCTATCTATGGCGTTACGACGGGGTTCGGTGCATCGTCGCATAGGCGTACAAGCCACGCTGAGGCGCTGCAGAAGGAGATGGCCCGGTTCCTGAATGCGGGGATATTTGGGGGCAGCGGGGATTCGAACACGCTACCTCGTGATGCGACGAGGGCAACGATGCTGGTGCGGACGAATACGTTGCTACAGGGCTACTCGGGGATCCGCTGGGGGATTCTGGAGGCCATGACTGGCTTGTTGAATGCCGGAATTACGCCCAGGCTGCCGTTGCGAGGTTCGATAACGGCATCCGGGGACCTCGTGCCGCTGTCG
>TRINITY_DN169644_c0_g1_i1:0-923
GCGTCGGCTGCACTTTCCTAGGGATCTACCTACCTCACCAACGACTCTCGATAATCTCGACGGACTACTCAAGGTATGAGGGTTTTGTTCTACATCTCTTGTTGGTTTCGTTTGTGAACAATATTGTGTTTCGGCTTTGCTTCGGTCTAGTGGCTCAGGCCCGGGTTCATCTAGTGCTTTTGGCCAGAAGTAGAGTCATGCTTGTTTGTTTGCTCTGTCCCTCGGCATCTGGCTGCGTTCAGAACTTGTCTGCTCTCTGCCATAGATTTTTCTGAATCACAGGGTTTGATCTGCCACGACAGGGTTTCCTCGTGTTATGGCTCCAAGGGTATTTGTTTTGCCTTCGCGGAGGTCTTTGAGGTGCCGAAGCTCCCCATTGGTGCCGAGGCAGGAAATCTGTTTACTGTTTCATGTCTCAAGAGGAAGAACCTAATGTACTGGGTATTTAATTCCTTGGCTCTTCCCTTGGCAAGGTCTTGCGGCGAGAGGGCCGGGATTTTAGAATTCTGGTATTTTATGAGGGTTTCCTCGGCTTATGGAGGATTACTCCTCCTGTTATTTTCTTTTTATCTTATTTCAGTTTGAATGGCTCGACCATACTCTGCTTACGAATAATTGTTTCTTCTGTTAGTTTTTTTTTTAACTGCTTTAGTTTGGATGGCATGACCATACCTAGCTTACGGAGATTTGGCCATATAATTATCGGCATTCTCTTAATTATGTAACTTTAAAAGTGTTTCGGTCATACTTTATAAATTTAGATACTTCTCTGAGACCGCCTTCTCATGCATGCAAGGTCATAGGAATTTATAGAAAGTTCTACTGTTAGATCTCTCTATTAAAACATGGAATGAAATAACTCTATATATGTATATGCTTCTATAGAAATTTGATAAGGTTTGTTTATTTGTAACAAGTCAAAA
>TRINITY_DN169673_c0_g1:0-941
AACAAAATCGCCTACAGGTTTTTATATTATTGTTTTCTGTTAATATATTGCTTAGAGTTTAGAATAGGACTTCTCGGGCTGACTCCGCCATGGCCTGTAAAAAAAAAAAAAAAAATATTGTATATATTGTGTTAACCCCCAAAAATTAGAGATGCACTTCTGGATATATGCACACGGCACAAAAACACAACTCAATCTGTTAATATTCAGGACAAGCACAGTCATATTTATTGAATCATTTCTAGCCTGAATGCCTTCCTAGCAGATCGTATGGGCCTCGAACCTGCAACCCAGTCAGTCTTTTCTGGAGGAACAGGTGTGGAATTTTCTGGAGGAACAAATGTGCTGTGGGATTTTCTGGAGGAACAGAGCTGATAGTTTACGAAAATAGAACCCACCACACTCCAATTCCTCCTCTGGATCAACAGCCACCATGAAACCAGCAATTACAGAGAATCCGAAACGCAGATGAAGTGGTTCAGGTTTTGTAAAATCATCTCTTCTCCTTTCGCGTATTCTCTGAGGCCGCCATCGAGGAATATCGCTTTTGCTGTCTGCTATTACCATGATGGTAGATCTCAGAAAAATGTAAAATCTATTGTACTATTCCTAACTTTGAATAGAATAGACATGAATTTTCAGTTTCCAGTTGGAGATTTGTCACTTATTTATGAATTCCTGAGCCTTTAATCAACTGAATGATTGGTATCTTGGGAGCCCAATGATCGATTTGCTCAGATACGAAAAGTTAACGACGACCCTTCATCATCAGGTAGAGGCCAGCAGCATCAGATAGATTCGCAAATAGATTCGTAATTGCAGGTCGAAAATATATATCACAAGAATTGGGGACCCAGCAAATCTAAGTTTGTCAAATATTAAATGTCCTTGTTAAATAGGATTTATTTAGTTATAAATTCGAAACGTTATAATGAAGTGTC
>TRINITY_DN169684_c0_g1_i2:0-366
GCTTGATTTGTCTCACAATATACTCACTGGAAGCATACCTCGAGAAATTGCTGAACTTCATAATCTACAATTCTATTTGAATTTGTCATGGAATTTATTAGAAGGCTCCTTGCCCTTAGAGATTGGTAAAATTACAATGGCTCAAGCTATAGATGTTTCTGCCAATCACTTTACTGGAGCCATCCCATCTACACTTGGAAGTTGTGTTGAACTTTTTTCGTTGAATTTATCTCAAAATTCTTTCCAAGGCTCTATTCCAGATTCACTTGAAAATTTACAAAGCCTTATGAGCCTAGATCTCTCTTCCAACTCCTTATCAGGTATATTACCACCTACTTTGAACAAGTTGAAAATGCTTCAGTATTT
>TRINITY_DN169718_c0_g1_i1:0-269
GAGGAGATCAAGAAGGAGATCGGGCGTCAGGTGGCCAAGGCAAGCAGGGAGTGGGGGGTCATGCAATTGCTGAACCATGGCATATCTGAGACTCTGATAGAGCGACTTCAGGCAGCTGGGAAGGCGTTCTTCGACCTCCCTGTTGAGGAGAAAGAGAAGTACGCGAACGACCACGCAGCGGGGAAGATTGCGGGGTACGGCTCCAAGCTCGCCAACAACGCCAGTGGTCAGCTTGAATGGGAAGATTACTACTTCCACCTGCTCTGGCC
>TRINITY_DN169722_c0_g1_i1:0-331
GAGTTGCAGGGAACCGACAGGTTTGATCAACCGCAGTGTGAGTATGCGGTGGTTGGAGGGACGGGCAAATTCAGGTTTGCTCGTGGGTATGCGGTTGTTACCACGCAATCCAGTTCCGGGCCCAATGCTGTTCTCAAATTCAACACCACCTTTCTTCTCCCGTAGTATTCAAAACGGTGTTTATAAGTCAATATTTTCGTTTTATCACAAATAAGGTCATTGTATCACAAACAATGGTGTTTATAAGTCAATATTTTCACTTTTGATGAAAGGATGATCAAGAATATATTAATGATAATTATGTTGTTCTTTAGAGTTCAAAAAAAAAAAA
>TRINITY_DN169739_c1_g1_i1:0-252
AATAATCCATCAAATCCATTTTAAATAACTTCAGCCTGTCTTTTGCTCCTTCCATTGCCTCTAGATGCTTCGGCTCCTTCCAGTTTCCCCGAGCTTGAACGGTGGCATGCACAGAATAACCACGTTCCAACAACAAACGAACGACCCACGATCCAATGAATCCACTGGCTCCCGTTACACACACCGTTTCCCCCATTTTCAGACCAGAACAGACCTCTGCACCCAAATTTGCAGGGTTACTCTACCTTATCA
>TRINITY_DN169753_c1_g1:0-576
CAGCGCAACACAGTAATCGCTCCAATCAGCGGGTGGGTTGCCATACGATTCAGAGCAAACAATCATTTGACAAGCAAACCGTTGTTCTTTGAACAGGAATGTGGTTTCTGCACTGCCATTTAGACGACCATTTCACGTGGGGATTGAATATGGTGTTTCTAGTGAAGAACGGTCACGGTCCTTTGGAAACATTGGAGCCCCCTCCTCCCGACCTCCCCGAGTGCTAGAGGATGAAAAGTCATAGCCCTGCCGTGATGATGGTTTAAATGAGGTGGCTTACTCTTAATACACCGTAAATAAATTAATGAGCAAAATGTACTCTTGTAGTGCTGGCAGGAAATTTCCCTTATATGTGTGAAAAATATTGCTAATATATGAATGAGTTTGGTGCATCCAGGAATTTTCTGTCGTGTGAAAATGATTGTTAATATATAAATCAGTTGGGTTGAGATAGGTTTATATATTAATTATGGAAATGAGTGTATTTTTTTAAATTTTAATTTAATTATTAATAATAGTAGGATTTAACTTCCATAGAATATTCTAGAATATTCTTAGTAGTATACACAAATCAAA
>TRINITY_DN169757_c0_g1_i1:0-1475
AAAGCATTCTCGCGCCAATGAAGCTATGGAAAAGGTATTCTCGCCCCAGTGAAGATATGCCAAATTTGCAACACACCGGGTTCATAAATTCACAAAGCAAAACAGAGGCAGTATGCTTTACCTTGATTTTCATCCTTCAACACTCTGCACAGGATAACCCTGTTGGTGTGGGAGATACCATGGCAACAAGCACGAACCCCAAGCCGAGCAAACTGAGCCGCTATATGAACCAGACCTTCAAGCGAAAGCACCTTTCAAACCAAGAAGAATCTGCAGCAGACCGCGACGATCAAGCAGCTAGGGAAGCTGCAAACGAGGGCGTTCTTCCACCTCCGCCCCACACCAACATCCTGATCTGGCTCTGCGCCATCAGCTGCAGCATTTTCGCCATCTTGGTCATACTCACAGGGCTGATTGTGCTCCTGGGTTTCCTCATATTCCACCCCCGTCTCCCCTCTTTCACAGTAAAGGATGCCACTCTCAACACCCTGCTGCTTGACAGCTCCTTCGTCCTCACCTCCCAGGCCACCATTCTTCTCCACATCCGCAATCCCAATGTCAAAGTGGCCGTGGATTACGAGTCCGTGAGATTCGAACTCCAGTTCGAGAAGCGCGCCATTTCAAACCTCACTTTTCCCCCCTTCTCGCAGCAGCCCCAGAACTCTACAGAGTGGCTTTTCATCATGGTCGCCAATAAGGTGCAGCTGGAGGCGATCGAGGGCGAACATCTGAGCTATTCCATACAGACCAACAGTGTAAGTTACAATTTTGTGGGCACTGTCAGAACCAAAGCTAAGTTTGGGAAAATTACTTCAATCAAGTATTGGCTGCATATCAACTGCAATCTCCAGTTCAATCCTCCTCCCATAAGCAATGGGTCGTTGGTGAGCAGTGGCTGCAATTCATGGAAGTAATGGGACTGAGCTGCTACTTATTGGTTGCTTATAAGCTCTCTGCTAAATGTGTTTATGTTTTTGGGATTTGGGATTTTTTTGCGGAACCCTGCTGCTTTTGCAGGCCTGAATGGCTCTGGAATCGCTGCGTTCGATAGTGAAGTTGGGCTACCTCTGGTTTGTGGCTTTGAGCAGAAATTGGGAATTCTCTGAAATTTCATGGGTATGAATGAGAATCCTGAAATAATTGTGGGAATTCAATGTGTGTGGAAACAGAGAGGCTTCTCTCTGTTTAGAGTTAAGAACAGACTGGTCACTTCAATGCGAAATGTTGTATAATAGTGTTGTGATAAAGCAATATGATGGCCTTTTCATCCAGTCATCAAACGAAGCGTTCCCTGTGTTAATTTGGTTTTGTTACTATATTCGGGAAAAAGTGAGGCTCACTGGTTTACAAGAGTGTAGATTAGATTCATATTTATATGGTATTAGGAGTGTAGATTAGATTCATATTTATGTGGTATTTGGAGGGATTTGCGAATATAATTTAACATATTTTCTAAATTATGTTTATTATTCGAT
>TRINITY_DN169761_c1_g1_i1:0-293
AGGTGATACTGCGTTCTGTTTTGTTTTGTTCGTTGAGAAAAGCTTGTGAGCGAAGAGTGAAAGATGGCACAGAGGGAATTAGATGCGAGTGACCTGAACGCCAAGGCGCGGGAGGGAGAGACTGTCGTGCCCGGTGGCACGGGAGGGAAGGCCGTTGATGCCCAAGAGCGTCTTGCAGAAGGGCGTAGCAGAGGAGGCCAAACTCGAAAGGAACAAATTGGCAGCGAAGGTTACCAGGAGATGGGCCGCAAAGGAGGGCTTAGCACTACGGATACATCTGGTGGAGAACGGGC
>TRINITY_DN169761_c2_g1_i1:0-274
GGAAGGTGATACTGCGTGCTGTTTTGTTTTGTTCGTTGAGAACAGCTTGTGAGCGAAGAGTGAAAGAGCGCACAGTGGGAATTAGATGCGAGTGACCTGACCGCCAAGGCGCGGGAGGGAGAGACGGTCGTGCCCGGTGGCACGGGAGGGCAGTCCGTTGATGCCCAAGAGCGTCGTGCAGAAGGGCGTAGCAGAGGAGGGCAAACTCGAAAGGAACAAATTGACAGCGAAGGGTACCAGGAGATGGGCCGCCAAGGAGGGCTTAGCACTACGG
>TRINITY_DN169766_c0_g1_i1:0-317
TAACAATCTGCATGGTTGTATTCCTCAACAGATGACAAATCTCACCAAATTGCATGTGTTGGATTTGTCCAACAACAGATTCAATGGAAGCATACCAGTTCATCTTGAGAGACTCTCCAAATTTGCAAATGTGTCAATTGAGGATGATGAGTCATATGAAGAAATAGAAATTGATATGAAAGGGTATGAGTATGAGTTGTCATATCTCTTACCTACAAACACTATATTTGATTTGTCTTGCAATAAGCTTACAGGAGAAATCCCAGCAAGGATAGGTAGTATGAACCACTTGCGATTGTTGAATTTATCCTGGAATC
>TRINITY_DN169767_c0_g2_i1:0-205
AAAGGCTTCTGCGTTGTAGGTGTTTATTTTTAGCATGTGCAACCTAGGTTTGAAGCATACGATCTTGATTTACAAGTTGAACATCTCTCAACCTTTAACCTTTACCAGCTTTTTGTGACTGGACCTGACCAAAGGGATGAGTGATTCAGTTTGGAATTCATCTTTATGCTATTAGAAAAGAATTATATATGGATAAAATATATAT
>TRINITY_DN169772_c0_g1_i2:0-448
CGTCGATCTACTCCTCCGGAAGTGGCTGATTTCGTGGGCTCTGTGGAGATCAAGATGACCGAAGACAGCCGCGGGAGAGGACTCTACGCCACCCGAAAAATAAAGACCGGGCAACTGTTGCTGGTAAGCAATGCTGTCGCAGTTGTTTATGAGAGCGCCTTTGCCTACGTTACTACCGCGACTCGAGAAGATCACTTGTCCGCGGTCGTCTGTGCTGTCAGGAAATCACAGAGATTGCTCCGCCAGGTGTATAGTTTACAGGATTCCCCTATGCCTTGCAGCCTGGATGCTCCAGCCATTGATCTGTTTAAAGCGGAAAGTCCAAGAGAACAAAATGAAAATTTGCAGGTGGATGTTAACCGCATTCGGAATATTACAAGTCTGAACGCATTCGGTGGAGCCGTACAGATGTTTGCTTCAAAATCAAAAATCTATGAAGCCAATCTCC
>TRINITY_DN169819_c0_g1_i1:0-322
CAAATCCTAAGGTCGGGGGTTACAGAACCTACCTTGTCTTGCACACCTGTGAGTGAGAAGACGGATCCATACAACCCAAAGCGGCTCTGGAAACACCCCGATTTGGCTGTTTCTCCACGAGATCGATCCAATGACCAGAAATTCGACGAATTTCGCACAACAGCTGCGAGAAAACGCGCATTCGAACTTTTGGTCCGCTCAAATTGAAATGGTCGTTTGACGGGTTTTCGCATTTGGTGCCATGCAGGCCAGCTAAACCTCTAAATATGATATGAGATGTATTTTTTGTTTGTTTGATCAACCGTTCTCTTATTTTGACTCC
>TRINITY_DN169821_c0_g1:0-1071
GGGCCTCATGAAGAAGAAATAATTATGGCCCTTTTCCAACGGTTTTCTTCTATCGCTTCACAGGAAATCATGGTTTCCCCTTCCTTGACAACACTTTCCCCGGTGAATTTTACCGACCTGGGGTTTGATAGCAACTCGTATGCATAATAACGATTTCCTCCACCCTGCTTAGTAAAATTTTATTCCAATCCCCGGATATGATTCTTCGGCAACACTTTTCATTTTTGGGTTGGCTCTAATGGTTTGACCTTAGGCATGTGGAAGAATCACTCACCTTTGGATTTGAATTTGCAGGTAACATTATTTAAATCCTTGCATAGTTTTTTGTGGATTATAGGGTGATTTAAACTCTTGGTCAGGTAATCTTTCAAAACCTTTTATTTGCCAATTTCGGTGTTTCCAGGTAACCGTTCAACTCGTCCTTCACTATCGATTTTGGACGATATTATGCCCTCATTCCTCACGCGCCTATTGATTTTTCCCAGGTTGGTACCATTCGCGTGGTCTGCTCTAAGAGCAATTGTTGCTTATCTGATATAGCTCTTAATGCCTTAGCAATCTTGGTGCGACCATCAGGTCTTTGGATTCTTGAGGAATTTTGTCTATGCTTATCGTGGTTTCCATAATATGCATTGAGAACTTTTGGTCGGATTACCACCATTCAGATGGATTCTAAATGGTAGTGTCCTCACCTTAGCCCTATATCTACTATTAATATATCCTCTTTCGCACTCAGTGGTAGATGGACTATTGGCTTGAGGTTTTTGGTTTTAATGTAATCTTATACTTTTCTGATTTCTATGTTCCTGGTACCTGTGATGGACATTAGGAATAAATATTTAAATGGTTGCCTTTAACGGCTTGATGTACCTTTCCTCCAACATGATTTGTGACAGGGGAAAATTATGAATTACTTCTCTTTCTCGGTTTCACAAGTTTCGTCTAGTTTTGGTTCGTTTTGAGATGGAAGGTTTCATGCAATTTTCGATATTTCTCTTTTAGAATAATGAGTTATGTAGAATGTGATTGATATGCTAATAAATTCACTATGGTGAGGACAAGTTCTTAAAA
>TRINITY_DN169825_c0_g1_i1:0-1121
CTCCAGTCTCTTCTTTCCATGGTTCTTCATATGTGTCTTTTTGTAATGAACAGGTGACTCCCTCTCTTGGCTATGCACACTCTCTATTGTCATGTCTATTTGATTCACCTTGCCCTCGCATTATTTCTCTTCCTCTTGGTTGTGGCATTCTCCTTAGAAAGTATGAGGATTAATTTAATTTCTCTGCCCTATGTGAGAATTAAGTCACTTCTCCTGTCCTGGTGATATTTTCACTGCAATGTCATATCAATGGTTTCATATCGGCTTGTGCCATAGTTTGCGTTTCAATTATATATGGCTTTACAAAGACAGTTCGTCCATCAATTGAATTCCCAAGCCTCTACCGTTAGTGACTGGAACTTCATCTATGTTGGTTGTGTCGTTGTGGTTTTCCCTTCACTCAGATCTCCCTTGGCAGCTTGGCAATCCTCTGTTCTTTTCACTCCGAGCTCCATGGATGGAATGACCAATAGATCGGATCCGCACAACGCTCTTTGTACCTCGAAGATTATTGATAAGCTCATGGACTCCACGTAGGCCCTGGTTTCCATAATTAACCTAGAAAATATGATTGAGCATCAACGTTATTATTTTCAATTATTTGTGGAAGCCAAGCTCTTGGTGCATCATGCAAATATGGAGGACTTGTTTGGACAAGTTCAGCGAGGAGTTTCGACAACTCAATGCTCGGGTGGCGATTCTGGAAGTCTCGAATGCTCATGCAGGAAGCGTTGTTGAGGAGGCCAATGTCGTTGGGGCTCGTGTTGGGCGTAGGAGTTCTCGTCTAGCTCGTGAATTAGAGAAAAATTGTCATTGTCCGTGGTGAATCCCCCCCATTTGTAGAGGTTGTTTTCTTGGTCTGTAGTTTGCTCTGCCTTTGTATGGTGTTATAATGCTTGCATGAAAAATTTGTTTTTTGTTGGGCTCTTTTTGTAGCATTTATGGAGAACATATTTTTAGTCTCAAGAGTATAATCAGTCATGGAGACAATAAACACTCTGTTTACTCCTTTGAGGATCTTCCTTTTGTTTATGACTCAAGATGTAAGGGCACTGACTCAAAACCGAGACTTTTATTAATATAAAGCTATCTATCCATTCTGTTAAAAAAAAAAAAAAAAA
>TRINITY_DN169828_c0_g1_i1:0-1464
TGCACAAAGTTGCCCACTTCCACCCACCCCAACAATCCCCACACCAACTCATGTTGCCCACAAGCACCGCAAGTCCCCACTAACCACTGGTCTCTCCTCGTATTTCTATAGGAAGCAAGACCAAAGACTTGAAACCCACTGTTCCCTCCACATATTACTAGAAGACGGAAGATTAAAGCCTTGAAACGATGTAAAAGATCCATTGGTTTCCATGAAAAGCCACACTCAGGGTTTATTAAATTGTTTCGGGAGAGGTTTAAAGCTGTCGTTTTAGCTTGTGGGCAGCAACCTCATCTGCAAGAAAGTCGGGACACGTGCAGCATGAGTGAAAAACATGAACAAGTATACCACACTGCAACAACAGCCCATCTTAAAATGAACAAAAGGGCGGCAAAAGCAAAGATACTGTCTTCTTAAGAGTCTGCTGTGAATTCATGTCTTTATCTCTGCCTGCAGTCTGCTGTGAATTCATGTCATCTTGTCTCTGCCTGATGGCATCACTTGGCTCCCCACAAGACTGAGCAGCCATGGCGGAGGAATCGAGAATCCTGGGCCTGGATAGAGATTCCTCGGGCGACGTGACCAGGGGCTTGTTGCGTTCCAGTCTCTTGCTTCCTTGTCCAGGCTTCCCGATTCCAGCAAAGGGGCCGAGAGAGGCTCTGTAACATGGCGCCTTAGGCACTATGGCGTCACCAGGCAGACAGAATGGAGCCAGGCATGTGACCGTAGCAGCCCATGAGATGATAAGAAGAAAAGAGTATGAATGTGGAAGGGAATCCCATGACAGGGATCAATATATGCCCCATGTAGAGAAATGGGGGTAGTCTGTCACGTCCGAGGTTCGAGTCTGGGGGAGTAGCAGAGCGAACGATGGCAGGTACCTACTTGGAAATTGAATCTGTTGCTTCCAGGTATTGGGTAATGCTCTGTGAATAATGAAATACTGGAAGATGGATCTTGTGCAGAGTGTAAGCAATTTGAGATATTTCCCATTTTCATACATTCGGCTCTTGGTTTTCAGCTATTTAGTAATTTCCCGTTGCCCATCCATTCACTATTTCTACCTTAGTGTTCCAGTTATTCAGATGAACTTGGGTTCGTCGCTTTTAACCAAAAATTTGAGCTCCAAAAATGGCTGATGCTCAATTGTTCAATTGATCTTATTTCAGAGTATGATAGATGTAATTTTTTCCCCTGTAATGAACAAACTCATGGATCCTTATGTGCTGTAGACTGGTTTTCAGAATGGTATTCTTTGTTCGAGGAATTTACGTACATTTTTTTCTTCTTTTTTCTTATTACTTAGCCACATTCCTTGTATTCTGGTATTTCATATTTTGAAAGAAACTTAGGCTTATTATAGTTGAAGAGACAGGAATAGACATTTATGTAAATTAGACAAAATTGTTGCTGAACAGGATATTTGTTTCCAGCTTTGTCCCCATACAGAATACATCAGACTGT
>TRINITY_DN169834_c0_g1_i3:0-340
TTTGGCCTTCCTCTGCAAACCCACCTTCTAATTCGCAACGTGCTCGGAATGCCTCTCATTCTAATGATGACGTTAACCGAAGGCGTGTTGGGTGAGCTTAGGGTTCTGTGTGGTTCAACCGAGCCAAGAAAAAGGTAGAGGTTGGTAGGTAGCCATCATGTAAATTTTGCATTTGCAGGTTTTCATATATTCCTTTCTTGCTCATCAAGTCCACGCTCCTCCTGGCCTGGATTTACAGTGAATGTGCTAATTCTTCAGTTGAAGATGATTATTTACTAATATTTATACGAAGCATATATATATACATATATATAACTCAGTTGTTTTTAGTGTGAAAAAA
>TRINITY_DN169842_c1_g1_i2:0-723
GGCTTCCTTGCGACGTTATTCGCCTTTGTCGTTTCCTTTGCAAAGGGGCAGGCAAGTCAATATATTCGCAGACAGCTGTAAACGCGTGTCCTTGGTCCGGGCCGCACATGTGAACTTTACTTTCATTAAAGAAAAAAAAAAGATCACATTAATTTCGTTCCGCTGTCGGCCGATGGAGATTTTCCTATTTCCTCTAATTTCTCGCCTGTGTACCTTTACTTTTTAGCCTTAAATCTCGTTCTCGCCCCCATTTCACTTGTTAAATCAGCACTGCAACGAGTAAGTTCAGGACTCCGGCGATTCAGTCACCGCTGCAAAAGAAAAAATGGACGTGAAAGTCGAAGGGCCGCCATATTCGTCGGGACGTAGAAAACGATCTGCGCTGTTATGTGCTGGTACCATGCTGCTACTGGCCATAGTCATCGCTCTGGTTCTTGTTTTCAGTCTCCACAAAAATGATGATCACACAAATGGTTATGGCTATGGTGGTGGAACGTATGGGCCTCCTTACATCTTCTCACCACCTTTCATTTCAACTCCACCCATTTTCTCACCCCCAGAAACCCCGCCGCCTCCCGCCGCCACCACACCCCTCACCCCGCCACCGCCTCCTGCAACTACAACCCCCGTAACCCCGCCACCGCCTCCAGCAACAACAACTCCCGTAACCCCGCCAGCGTCTCCCGTGGTCTAGCAGACCATTATGATGGCCTGCAACGGATC
>TRINITY_DN169846_c0_g1:0-1640
GCATATCTCATCAGTGTTCTCTATGTTGAATACCGAACTAGGAAGGAGAAGGAGAATGTTAGGTTCAAGAACCATGTCATACAGGTGATTATCTTCATACCCCTCAAGCCTCTTTTGCCATTGGGTTTGGTTCAGGTTTAGGCCTACTTCCCACATACTTTTTTCTTTAGGCAAATTGAACTAGTAAGAGTGGGTGCGGTTTGATCTCTTACACTGTGATGTTTAGCTGAATTGCTTCCAAAGTGTGACTGATTGTGATTTTGAGCTCGCTGACCTCACGGTTCAAATGTAACTCCATACTTGTTAGGCACCCACTAACTGATCTAAGTGTAATATACATGCCCAAGAGAAAGAAATCTGATTGCATCAAGGCAAAATGTGAGGTCCTAGTATGACGTGGTGGGGGCTCATGGAGACTAGTTGGTTCGGATGGGTTCATTTGGGTGAGGTGAAGCAACTGTGCCCTGGCGGCAAAAGTGGATTTTGAGGTCTTCTGGGGCAGAAGGCACTGGTCTTAAGGTTAATTTCAGTAATGGTAGGGAAAACGACTCTTTGTCCAAGGTTATTCCCAGAATATAGAAGGGTAGTCTTTAACACAGTTGCACATTACTGATGTTCTGCCAGGAAATTGATTTTGAGCTTGTCAGGCTCTGGAACCAAGCAGAACTCCATGTTGATTAGGTGCCTAGATTCTCTCCATGGCTCAGGAGATTCACACTAGATGCTTGTTATCGTAGTGGGGTTGGATTGGATACCCACACTGCAGAAGGCAGTCACACTGACCTGGTAGTGTTGCATTTGATATGCACACCACCGCGCATCTGCAGACATGCAACCGTAAATAAGTAGACTAATCACAAAAAACGAAGGGATTCCACTTGTGACAAAGAACTGTGAAGCAATGTTGCCACTGGATGCCAATACTGGGCAGGTTCTTGATGTTGTCTAGTGGATCTTTTGTTTCAAATTGTACAGCTATATTGATTGTAAAATCGAAAGGATCCACATGAAATAGAGAACCATAATGTGATGTTACTATCGGAGAGGTACCGGGTGTTAGGAACCTGCAACTAACGTAACTACAAAGCCAAAGGGATCCTTTCAACATTTAGAATCACTAAAGGTAGGCTAGGTTGCCGAGGGAGGCAGGATACTAGTGAGGTGCTCGGATGCAGTTTGAACCATAGCCCATAAGTTCACTAACAAACCTAAGGGGATCCACATCAAGCAATTTTAGAGCTGGGAGGAGGGAGGGTGTTAGTAATAGGGCAAAAAACCTTGGATTCCTGTAATATTGGGGCCGAGGGCCTTTGTGTTGTGATGAATTCGAGTTATATGTTGGGCCAGCTTTAGACTCTGGTTTTAAAGAAATTGGTTTGTTAAGTCCGGAGACGCTTGTGCTTAAAGAAATGTTTCGCTGAGGGTATTCCCAAAACGGCTATGGGAATGCATTTTTAAGTGGACTTGGGAATGCATGTTAATAGGCTGCGGGAAGTAGAACACGTTTGTAACCTAGTTTTACTATTATGGACACTGATAGAGGTTGATTTTGCTTTTGCAGTGGTTTGAGGTCCTGGATGGACTCTTGGGACCTTACTGGAAAGCTATCGGCCTTGCCTTTAACTGTACATTTCTTCTGT
>TRINITY_DN169861_c0_g1_i2:0-448
CACTTCTTTGCACTCAAGGTCCTTGGGCGCTACGGCCAACAATGTCACAGGTTGGGTCGATGTTAACCAACAATTTAGAGATTGTTACCCAGCCTATACAACCAGTGTTTATAAATGCCTTGGGTAGCCGACATACGAGTTCCATCTCTGCAACACCAGCTTCAACTTCCGCACAATCTCATGGATCCATAAGCGTGTCACTAACTGCTCGCTAACTGCCTCGCAATCGTAGAGGCAATTCCCAAGAGAGCAGGTCTTGAGGGTCATCACGGTTGCACTTCTTTGCACTCAAGGTTCTTGGGCGCTACGGCCAACAACGTCACAGGTTGGGTCGATGTTAACCAACAATTTAGAGATTGTTACCCAGCCTATACAACCAGTGTTTATAGATGCCTTCCCTGGCAAACATACGAATTCCTCTGCTACCTCCAACTCTCAAGAATCACAT
>TRINITY_DN169881_c0_g1_i1:0-345
TTCAAGAGCGCTATTGCTGGGATTAGGAAATCCTTCCCTGTCGATGCCTTCGAAATTGAGAATGATGAGAAGTAAAATATGTGTTTTTTCATTTCTTTTTCAATAAATAAACAATGCTTTCATATACTTTGGCTGCATAGGGCGTGGATTACTTGTATTAATTCCAGACCTCTAAGTCGAGTACCAGCAAGTATGTAACTATTTAAACGTGTAATAATTTTGGCTACTACATATATATTTATTCATGTTTTGCTAATGATTAATCCATGGCAATGCGATTATACTTGTCTCTTTGCCGATATTAGTATTATTGGTCTTCTTCAATAAGCTTCGTTTAAATCTCTA
>TRINITY_DN169888_c0_g1:0-1821
TTTACTCTTTCCCACTAAACTTGTACTACCAAAAGTACAAACTCCTAACACTACCCACACTCGACTTCGATTTAGACTCAGGCTCTGGATAGAATTGCAGTACATATACACACGGCTCTGAAACTGCATATATACACACTGCATTTGCAGGATGCTCTTCACCTCTTTCAGTTGGAAGAATATACACATCATACGCCTTTTGCCTCACCGCCAACCGACCTGATTTCCTTCACATAAACTCTAACGTTACTCTCCTGCCTTCCCCCAATTCTATTGTATTGAATTTATATCAGACCATATGGCGGCCATTTTCAATTCTTTGTTCTGGCCAGTGTCACTCAGTACTCAGAACAAAGTGCGGCTAGATTCTTTCTGCTCGCCCCACCTCAAGGACTGGGGTTTGATTCTCCACCACTCCTCTAATTCCCACCATATCAAATATCGTCTTCACTCTCGCCAGTATCCCAGGTACAATATCTTTTCAGAATGCAGCAATTATATATTTATCTTTTGCTTTTGTTTTTCGGATATTTTATAGAAGGAATATACATATATTTTCAGAATCAGTAATTATATGTTTATATTTTGGTCTTGTTTTTGAGATATTTTAGAGGAGAAATATACATGTTCTGGTCTATACAGGCAGATTTAGTTTCTTTCCCCCGAAAAAAAATAGTGATTTAAAAAGATTAATGGTCATTAGCTTTGAACGAGTGCTGATCAATATTTTCATTCTTAATTACAAAGCTAGAAGCTATTACATCAAGTTACTTGAAAAAATTAAACTTCAATGTAAACGATTATCATTCTTCTCAACTACCCTAAATAAACCCAAGAAATGTGGAGAAAAAAACCAAAAAATATAGAAGGTAAACCCAATTGAAAGATACATCAACTTAAAGAAATGTATTTCCATTTTGCACAGGTTAGTTGATTTGTTTACAGTTGCTGCAAGTGGCAGCCTGTGTATATTATTGGCATGCATGGATGCCTGGGCTGTGCCTTCCTTTAGCATCAACAGTACTACTTCTGTCCCGGATTCTCAAACTGAGAATATGGCGGTGGGCATGGACGTGCAGATCCTTATTCCAGAAAATCAATGGGGCATACAGAATATCATTTATGGTTCTGCTCCAGAGCTTGCAATGTCGATGAAGAAGAAAGAGAATTTTAAACCCTATGCGGGCAATCAGACAAAATGGCCGCAATGGAATTTGAATGAATATGAGATTGTGGTGCCTAACCTTCCCAGAAAACCCAACTCCAAGTCGTCACCTCGCCATGGTTATTATTGGATCAATGCTCAGAATTCATCATTTCCATGGAATCCCAACAATTTTTACAGGGCTGACAGCTTTGCTCGTCGAGTAGCAACAGGAAACAAGAAATTAATGAGGCCTGCAGATGGGAATATCATGTATTATGAATGTTTCAGTCTGTAACAATACCCAATTCGGTCTTTACCCAATCTAATGTCTGTCATACCCTAAATGTTGTTCAGTAGAAACTAATCAAAGTTTTCTGTACCTGTATTATAGCTTCGTTGACGATTTTCGATGTAGTTTTTCAATTTTTGCAAGTGTTATGGTATACTCTATCAGAGTTGATCCTAGCTCCAGTTTAGTGTAAAATCCTTCGAGTAATATTTATATCAGCATAAACTTTTTATGGCACATAGCCACTTATGTACAAAAGAATATATTAATTTGTGTTCATCTTTGAAGGAAGGAGACACTAAATTCCAAAGAAAGTGAAATATTATATTACTATAATTGAGAATAATACAACAAAATAAGGATAAACATGCAGGTTATGCTAAAA
>TRINITY_DN169928_c1_g1_i1:0-265
CTTACAACAATCTGAGCGGAAATATCCCCGGGGAGTTGTCTTCCCTCTCACATTTGCAAGAGCTTTACTTGGCCGAAAACAGTCTAAGAGGTACCATTCCTTCTTCCTTAGGAAACCTTTCAGCATTGATTATTTTAGATATGGATGGAAACACTTTGATTGGTCTTATTCCACAAGAACTGGGCCTTCTCACCCATCTGCAAACTCTTTACCTTCATAAAAATGAATTGTCTGGCAGCATTCCCCCTTCATTGTCCAATATCTC
>TRINITY_DN169938_c0_g1_i3:0-301
CATTACCCAAACTTGTTTGTTTGACTTAATAAAGGACTCTGCTACCTTACCTAAGATTTGACTTTCTGATAACGTAATGTAATGGCACGAGTGTTAGACCTGCAGCTTTGGATAGAAATAGGAGTGATAAACATGCTTATATTGAGACAGGCAGTGACAATAACTTATGGATTGAAAAGCAAATATTGGAGTTCAGGATATTCCTATCTTGATCTTAAGTTTGTTTCTTGTTCTCAACTGTCTGGTCAGAAGATATATACTTGAGGTTAATAATGGAGTTTCTGCTTTTTATCAAAAAAAA
>TRINITY_DN169945_c0_g1_i2:0-275
TTCTCGACTTCTCGCTCTGCATTGTTTTTGTCTGTCCAAATTTGTTTAGATTGATGCATGGCCATGCATATTTTTTATTAGAGTCAATTTTCTTTCTGGTGTTTTCCATTTTGTTTGGGCTGTAAATGGCGCTTTTACTTGTTTTTTCTCTTCCTTTTCATTTGTGCCTTTGTGTTTGCATTGGTTGATCCAGTTTTTATTTTATTGGAGCATGTCGAGGAGGAGATGAAATCCGTCATGTAAGATTCCTATGAAGTTACAAGCCGCCTTGTGCC
>TRINITY_DN169950_c0_g1_i1:0-1037
CGCACAGATATCCTTAAACGCCTGTGATAGCTTTGTTACAATAGCGGTTTTCAGATCGAGTCAATATCAAGATGCTTCGACAAATTAATTTAATGTTATTCCTGGCATTTATGTTGATTGAATCATTTTCGTGCACAGCCAGTAGAATGATTCAGAAGGGTGAGAAACCAGAGTTGGGTTTTGATATTGTGTTCCCGAAAGGCAATGTAATGCTCCTAGGTTCTGCCCATGATTCCATGGCCACCCACCAGCGTCTCTCAACGTTCCAGAGCAGCCCTGGATCTGTTAACGGTGACATGCAAATTCATTCACAAATGCCAATCGCTCCACCGGGATCACGTCAGAGCCTCAGAATCCGAGCGGCCATGAAAAAGAAGAACAGGGCACGTATTCTAAATTCAGTTCCGAGCCCAGGAGTAGGTAATTGATGGTGGCAATTCTCTTTACAAGCAGGTCGTGGATGTTTCAAAATTAGCACAGGCAAAGTTCTATATGCAGAAGAGGGTTTCAATATAGATAATTGTTATGGCACGCTGCAAAAATATATGAATTCCTAGTCATATATGAATCCATGGACAGTTCAATTGTTAGTATGGTAGACTCCTCGGATCTGTGTGTTCTTGAAGGCAGGTAGATATTCTTAATGTGGAAATTAGGTCAGGTATTGATAGTGTCGAAATTTAGGTCTTGATAGGGTGAGGTATGGTGCTCTGGGATTGTTTTACAAAGCCGATTTGCCCTGGAATCTCATGTCAATTCCCACACAAGCTGGTGAAGTGGTATAGAAATCTGGTGTATAAAATATTTGATGCGTCTGCAGCAGATGATACTAGAACTTATTATGCATTGTTGTCTTTAAAGGTTTTGGCCTTCGGAGAGTTATTTCTTGTATGAGATGGATTTGGCTGCCTTATGGAGTCTTTTAATGTGTTGGTTGTATTTGGCTGCCTTTTGGGTTATTTATTATGTTTTGTTTCTAAACCTCCACTACACAACTGAACTGCATGGTGTGAAATTTTTAGTTGTTTTTGTTAAAC
>TRINITY_DN169962_c0_g1_i1:0-403
CAGTTTGGCTTCGTCCAATTTCCTCAAGTATTTCATGGCATCACGAAGAATGATATCTATGGAAATAATCTCAGGATATTCATCGAGGTGGGTATATAGAGCTTTCACATCTGCGAAATTGTGTGAAAACCTGCAGATAAACTTAGTAATGAGACCTGTAACTTTTCATATGCAGATCTATTTTAAAGGACAAGATGGAATTGATGGTCCATTCTACGTAGGCACCGGATGCATTCACCGCAGGGAGGCCTTATGCGGGACTGAGGGACGACAGAGCTCCTCAAACTATCATAAAGTTGCATCCACCATTGTTTGTGCTGAAGAAACAGTTGCGAAAGATAAAGCAAGTCCGTCGAAGATGCTGAAAGATGCACGAGAACTTGCAAATTGCACATACGAGGAC
>TRINITY_DN169962_c1_g2:0-478
TGATGATGGAGGATCGCCGCTGACATTTTATGCTCTCCTGGAAGCTTCACGTTTTGCAAAGATTTGGATTCCATTTTGTGATAACTACTCCATTCAAGACAGATGTCCAGAGGCATACTTCTCAAATTCCAATGCTCTGGAAAATGTGAATTTGCACTTCACAAGAGACTGGAAACATGCAAATGTAAGGCGATAGCATTATATCTTGGAGAACGCTAGCTACTAAACTTATTACTTCTAGTTTTTTACTTTCTCCGCTTCTTGTACCAGGTTTAAACTGACTTTTTTTTTTTGCCCCCTTTCATTCTTCTACCAGAAATTGTATTTGGAATTGAAGGATCGAATCAACGAAGTTATGGAGATGGGCAGTGTTCCAGCAGACAAACAGAAAGAACACAAGGGATTCAAGGACTGGGTTTCTGGAAGCAGTAGGCGAGATCATCCGAGTATAGTTCAGATTTTACTGGAGAAGGGAGAG
>TRINITY_DN169995_c0_g1_i1:0-418
CAAAGATGACCCTACAATCTTTTCTTGGGAGCTCATGAACGAGCCTCGTTGTCCAAGTGATCCTTCTGGGAGGACCATCCAGGTCATATAGCAACTTTTGTTTTTTAATCAAAATTAAAAATGAAAAACAAACATATTCAGATATTCAATCAAGAATGCTCTGTTTTGAAATTTCGTTTTTGTAGTTGAACATCACAGTTCATAGCTCTTCTAGGTTCATAGTTCGGTGGGTTCTGATAATAATTTCCCTGTCTGATAATTAATTATTTTTGGCAATGATTTTCTGTAACTGTTATGAGTAAAAATGGTGGTTCATTGGCTGTGATGAGGACACAGGGATGGATAGAGGAGATGGCTAGCCATGTCAAATCCATTGATAGAAACCATCTTCTGGAGGCTGGGTTGGAAGGGTTTTATG
>TRINITY_DN170006_c0_g1_i1:0-1296
GAAATTTCCCAGCATCTCAGACTTGATACCTTGAAAGGAGAACATGGTGTATTTCGCATTGCAGATTTTGGGTGTGCAACGGGAATTAACACTCTTCTAGTGGCGGACACCATCGTTCGAGCCGTCCAAACAACGTGTACTTCTCATTCTGTGAAGCTGCCAGAATTTCAGGTTTACTTCGCTGATCTTCCTTCCAACGATTTTAACTCCCTCCTTCGCTCGCTGCCTCCACATGAACAATCAGCAGATCATGCCCACAAAAAGGATGAAGCTGAGCGTGGTTTTACTGAGCCTCCGTCAACGAGATCTTACTCCGCAGCAGCGGTCTGCGGATCGTTTTACAAGAGACTTTTCCCACTGAAAAGCCTCCATTTCTGTCACTCTTCGAGCAGCCTTCACTGGCTTTCGCAGGTTCCGAATAGCGTTGTAGATAGAAATTCTCCAGCTTGGAATGGAGAAGCAATTTATATATCCAGAGATGAAGTGGGTGCTGCTTATCTCTCCCAATTTCGCAAAGATTTTTGTGCATTTCTAGCAGCACGGGCAGAGGAGATGGTACCTGGCGGATGCATGTTCATATGTCTAGCAGGTCGTAGTTCCGCGGACATAAAAGAGCAAAGCGCAATAGGACACATTTCTCATCACATGCAAGCTGCGTTTGAAGAGCTTATCAAACAGGGAAAGATTGAGAAGGAGAAAATGGAGTCGTTCAACCTTCCGGTATTCTCCCCAAATGTGGAGGAGTTGGAGAGCATAGTGAAGATGGAGAATTCGTTTGAGATTGTGGAGGGAGCAAAGTTGTTTGGTGGGTTGCCTTTGCATCCAATTTCAGAGGTGAGAAAAGGCGATGAGAAGATGTTCGGGAGGATGGTAACCAACATGTACAGGGCAGCGTTCGAGAATGTTGTGAGGACTCACTTGGCTTCCGATGTTTTAACCGATGAATTCTTCCTGACGATTGAAAAAATGGCGGCTGCCAAATGCCAGGATTACGTGCACAATCGAAATGATCAAGTTGGAGCCTTTCTCCTTCGGAAATGAGATCAACCATTTTCTGTCCATGTGGGATTTTAGAATCCATTGTACCACGGACTGGATTCTTCTTTTAGGGTTGTCTGTGGTGTCGCTATCGCTTCGTTTTACATTCCTGTAATTAATTGCGTCGGTGTTTCAATTACCATCTAATAAATATGCATCGGTGATGCGTTTCACTCGTTTAAATGCATTGGTGATGCCTGACAGTTCCGCTCGTTTTAATTACTATTTAAATAACTCAATAAAATATCTCTTCAAGAT
>TRINITY_DN170075_c0_g1:0-1271
TAACACTATCATTCATTGCACTGCACAATTTATTTGTTTTATATTAATTGTCTACGGAAATCATTAAACAAATTCATTTCCTTTGTCCTCGTGAGCGATGGTAGCAGCAGGTCTCGGAAGACTTCCGTCTTCTCTCTAGCTGTCCTTCCCTGCTCAGTGACTCTGCTCCATCGACGATCCTTCACGCCTTGAATTCATCCGACTGCAGAGTGTAACCCTCATTGCCCTTGTTGTTCATCGGTGAGGTGTCATTGCATTATGTTTAGCTTTACAATGTTTGATTTGGCCCTCCTATGACTCGCTTACTCCATGGAAATGCTACAGTTTGCCAAATTTTATGCTTCTGTTTCTATGGCGTAGCTGGTGGGTTCTCCCAGCGACTCTGTTTCCAATACAAAATACACCAAACCCATGGCCCTGACAGGTACAAACGATTCTCTAGAGGGTTTATTTCCTGTATAGTACTATTTTGTTTTTCTTAAATCCCTGCTGGGTTAATGGTAACGTTTCTCCTTTGATTTATTTACAGGTTCCTCTGGAGGCACCTTGGCACTCGAGGTGGTTATGCAAGATGCTCCTCCCGGAGCTCTGTCATGGCTTTTCAATTTGGCCAATGTTATTTCTCCGGGTATGTGAAAGAGTTTTTCTTCTGGAAGCCTATAGGTGACAGATTCTCAGATAGGCTAGGGTATGGTTTCGATCGGCTTTGTCTCTCCTTATTCACCTTCTGTAGGGTTTATGCCTACAGTCTTTATGTTTTTCAATTCTCGATGTCATTCTTTCTCTTACTAGATTTCTGGGTATGCAGTTAAGCTTTGCCCCTTTATGGCAAGCCTCTGTCAATGTAATGTGTTACAATTTCTTTTATCACTAGTTTAATTTTTTAGGGTTCTCTTTTAGAAGGTTTTCCCATATTTCACTGTGAAGCTTTATTTGTTTAAACTACTTGAGTTTGTATTGAAGAGGGTTTCAAACCCTTGTTGAACTCGTTCTATTTTGTTACAAGTTGTCATGTTCAGTTTTAAGATTTCCCTGTAATTTGCATGTACAGTTACCATTCAAACCCTATTTGAACTCGTTCTATTGTACTCAAGGTATCATGGTTCAGCTAAGCTTTCACTGTTTCTATGAATTATATCTACAGTTAGCAGTCTGTCTTAAAATTATATGTATCTTCTTGTCGAATTTTATTTACAATATTAATTTTAGTTCCAAAATTGTTTTGGGGTTCTGACCCATACTCTAGTTCCACCATGTAGTCAATTTTGTGC
>TRINITY_DN170077_c0_g1_i1:0-574
CTCAATCCAATAAGGGGTTCCTCTAGCAGTCTTACAGCAAACAGATCATGCACTGACATCTTGGTACATGCCTCGGCTGCAGCACACGACACAGAGAGCAATAGCAAATCCATAACCAGGCATTTACAGGCCACAGGAGATCAGCTAACAGTCCAGCCATATTCTTTCTACAATTCTCTATAGATATTCCATGACGACAAGAGAATACCTGAAAATAAGCTGAGCGGGAGAATATGTTGCAGCACAGGAGTGCATTGGATTACTTGAAGGAAAGTTCCAATTCTCTTTTTTATTCGATATGCATAAAAGCAGATTTTTATCATATTAATCTCTCTTTTAATCAAAATTTAGATGTTATTATTAGAGTAAAAATGTTTGGCAAATTTTTATATTTTTAATAGTAGGTTTCTTGTATCTCTAAATTTATAACTATACCTTTACATTTAATTTTAATTCAGAGAAACTGACGCAATACCTAGTCGTTCGCCTTCTTCACTATTCTAGTATTCTCATAAAGCATTTGCTCGAAACTTATTGAATGCCTAATTGATCTCCTTTCTTCACTATTCTTATA
>TRINITY_DN170101_c0_g2_i1:0-399
TTTAGAGGAATTTAGATGATATAATAACTCATCGTGCTTCAGGCTTCATCAGACTTCATGTTTAGAGGCATATAGATGAGATAATAACTCCAGGTGCTTCTAAATTCCTAATAGAATTGCCTTGTATTAGCATCTCTGCAACAATGATCCAGCCATGTTGGGTTTTACAAATATGTTTTTGCAGTTTATTGGTAATACTAAACATCTCTGCAACAAAGCTCAAGGGATGTTGAGTTTTACAAATATTATCTGTATTTTATTGACCATCAATTACTGTATTGTTCAAGCTTGAACTTAATTCAGAGTATTTCAGTAGTTTTTGATAATTTCATATAAATGTAGACATTTCTTCCCATCTAGCAAATCTTGTTGAGAGTTCTCAACCATTTTCCTGCAAAA
>TRINITY_DN170185_c0_g1:0-2700
GTTTGAGAAAAAAAAGGACATCCACATGTTAAAATCTGCCCTTAAGTTCTGATTCTCCCATCATCATTTCGTGTTACTGATAATTTCGGGTCACCGAAAACGCAGCGGCCAACATGATAAAAACCGTCAAATTCGCTTCCAGTTAGCCACTTCTTAACGTCGTCTCAGTAGATTTGTGATCTTAAGCTGTCTCACCATGGTGGTTAATGGCGCAGCACAGTTTTTAGGTCGTCTTTTATAGCTCACGATTGCTTTCTATAGGTAGTGTTATCTCTCAGTCTCTCCATCCATTGGTGTCTGCAAAATCTATAGCAATATTACTGCTCAGTGCCCACGTTTCTCTGTCAACAACAGCTAATCTTCTTGTACTTTTACCTAAAAAAAATGTGGCTCAAAGGCCGAGATTGATAGTCCACTACAGACTGATTACGCCCTTCCTGATTACCATGTACACTGAAAAAAAATGTCTTTTGAATTAGTTGCACCATAGATGTCTGCTACCCTAGAAAACTAGATTCAAATTGTGAGTAGGCCTAGCGGAATGATAAATAATTGCAGCTAATGTGGTTTCCAACTGAAATCTATGCAACTAGGTCCAAGAATCTTCTCCTTTGAGATAAGTACCTTCCATTGTTGAAGAATTGACAGAAGGAAATGTCGGGAATCAGCTAATTAGGACATGGGTACGCTGGATATACGTTATTGTGATAATGAGTGGTTGAATTTCAATCTGTGATCGCTCCTGAATCTAGTTGGAACTTCGCAGCAAGAAATTACAAGAGAGCGTTTTCATAAACTATGGGGCGCCATCTCTGCTGTCACAAGCAGAAACTTAGAAAAGGTCTCTGGTCTCCAGAGGAAGACGAGAAACTGATGCGCTACGTTACAACGCATGGTCATGGTCGCTGGAGCGCTGTCCCCAAACATGCAGGCCTAGAACGTTGTGGAAAGAGTTGTAGGCTTCGCTGGATAAATTATCTCAGGCCTGATCTGAAACGAGGCACATTTTCTGCCCATGAAGAAAAACTTATTACCGATCTCCATGCAGCACTCGGAAACAGGTAATACTTTTCAATTTATGAGGTCTTCCCTTAGTTCCTAGTTGCCATAGTTTCGTAATGAAATAAATAAATGTAGATAGGCACGATCAAATAAATATATTGCAACATTGGTTTCAGTTCCAAGAGTTGCAAAATTTGGATTTAAGGTTATTGCTTGTCACGACAACAGATGGTCACAGATAGCTACACATCTGCCGGGGCGTACTGATAATGAGATTAAAAATTTCTGGAATTCATCAATCAAGAAGAAACTCAGGCAAATGGGCATAGATCCCAATACACACAAACCCATCAGCGAGGCTGTGAATATTGCATCTGATGAGAAATTATCATTGGAGGCTCAACCGGGGGTTTCAATTTCACTCCAGGGCGAGGATTCTTTTATTGGTCCAACGCCTGTGGCCGACATGAGCTCTGAAGATAAATGCATGAAACCCAGAGCAATCGGCGATGATGCATTTCTTCAAAAGGAATTCATGGATCCCAACTTCTGCGCCCAGTCTTCTTCTGAAGGTTCAAGAAGTAATAAGCAGCAGCCCAAATTCATGACGATGAATCCAGCCAGTTACTGCAGCAACCCAGTTCTTTGGCTATTTCCAGGTTCAACAATTTCTGGAATGCATGGATCTCAGGAAACCCTCATCTATCCAGCAAACCCTCGTTTCAAGTCCGCAGAAATACATTCAGCATTAATTACCCCAGACCTAAAGAGCTCAGAATACACATACAATACAATGCCATGCAGTGATTACGGCCCAGCTGTGGCCACCAATCAACCCATTGATCTCAGCCCTGGAACCTGCCTTTCCTCTTTTCTTTCTGAACGATCAGCAATCCAAGAAGAACTATCACTTAATAGTGATCACATACAGTACTGCGACAATGGCCAGTTCTGGGTTTCAGATGACCGAGAAGCTGGAAAAAATCCATGCATTCTTTCCACTTCTCAATTCGAAAACAAAGACCTTAATTCCCTGGAAATGGACACTGCAGCTGTCAAATGGTCTGATTTGCTGCAGCAACCTTTTGATCCCACTGTTAAGGACAAAGTTAACCATGCCAGCTGCCCTACTATTTCATGGCAGTTGCAGGATACCTCAGGATTTCATGGCAGTTGCTATTAACTCCTGCTTATCTATCCAATCAATGTTGGTTACTCCTACTACCCTCTTCCATTATTCATAAATTTCAATTCTAAAGATTGATTAAAGTCCACTGAAGTTTGAACCCAATTATCACAATCCATAGTTGCCTGTTTTGAGTTCTTAACCTGTAACAATACTATAGTCCAAACCGAAATCATCGGTCTGAATAACCTGCAAAAAGCCTCTAGTCACCCTTGATTTATACTCAAGTATCCATACTGCATAAATATTGCTTATGTTGCAGAGTTGATTTGTACTGAAGTATACATACTGTATAAATATTGGCTAAGTTCCAGAGTGATATTTTCCTGGATGCCTTTCAATTTACAGCAATTCGTATTGTATAACTCGTCGTGTTTTTTTAATAAAAATTTCTTATGTTCCATTTCATAAGAAATTTCAATAAACCAGGATATTCCAGAGTGTTTTTTTTCTTTCTATCTGGATTCATTCTATTGTATAAACTGATCTTTCATCTTAAATTCTCATGTTTA
>TRINITY_DN170217_c0_g1_i1:0-1399
CATTGGGCAGGTCCTTTGGTAAGTCTGGGAGGCAGAGTCACGTTTTCATAATTGAAGTGGGCATTTATAAATGTTTCGAAAGTGGTAGAACTCTTAAATTTCGACGGAATAGTTTGACACGTTTTGTACGATCTGGTTTTTCCGGGGAACGCCAATTTTGGTTTCTGAAGGACAGCATTTACAATATTGTCTGTCGTTGACCAGGGCAGCTGGCTCGGAACTCGGGTTTCCGATGCGCAGGAAGCGCATTGAAATGGGAATATAAATCTAGTTCTACCTGTGGAGCTATCACAAAATACTAAAACTGGTGGACATACCTCTTGTCTGTTCTCGAAATCGGCCAAAATGGGAAAGAAGAGGGTGGAGCTGAAACGCATTCAAAACCCTAGCAGTCGACATGCTACTTTCTCTAAACGCAAGAATGGATTGCTAAAAAAGGCGTTCGAGCTTTCTGTTCTCTGTGACGCTGAAGTCGCTCTCATCATTTTCTCTGAAACTGGCAAGATTTACGAATTTGCGAGCAATAACGATATGGCAGCAATTCTGGGAAAATACCGAGTACACGAAGAAGGCACTGAAACGTCAAGTCCAACATCGCTTCAAAACGTAAAGTATCATGAATCAGGGCTTGAGAAATTGCAAGAGAAGTTGAACGCTTTGCAAAAGAAGGAAAAGAACTTGATTGGTGAAGACTTGGAGGTATTAACAATGAAGGAACTGCAACGACTTGAAAAACAATTACAAATTGGCATGAAAAGGATTAGCGATAGAAAGATGAGAATATTTTCACAAAGTTCCAAATTATTAACACACAAGGTACGTGCTTTGGAAGACGAGAATAAGAAACTCCAAACCAAGATTGGTACTCGAGGTGAATCCTCCACTTCAGTGCAGGAAACTGCAGCGGTACACCAAACTAACTTACATCTTGGACTTAATACCATGCCCAACGGGCCCTCTGAGATGACAGGAGATGGTGATAATTCCCAAATAGGAGAAACAGAAATCTCTAATGTCTAATCAAATGACTACTTATTGCTATTTCTCCACCTATTCCAAGAGTTTGAAAATCCATGACGAATGGAAAACTGGTTCTATGTGAGAGGATCATACATGTTTTTTGCTTTTTTCTAGTTATGGATTTTAATGTCTTCAACTTTGCTTTAACATGGTTTTGGTTTTTTAACTGGAAATATCATTGTTTTCCAGAAGGAAAAAACACGGGTTTTTATATAGTATCAGTACATATTCAAAATATATATTTTACATGTAGTTAATCAAAGGTGAGATAAGAAATCTCCATATCTAATAGTTATAAGGCACAAAAACATTTAAGCATGAAAGTTCAAAAGAGAACCAAAAACATAGACCTACTTTCATAAATATGTATCTATCTAAG
>TRINITY_DN170237_c0_g1:0-1692
GACATTCGGACTGGATTCAAGATGCACACTCGAGGCTGGCGGTCCATTTACTGTATGCCCAAACGAGCAGCATTCAAAGGGTCTGCTCCAATCAATCTATCAGACCGTTTGAACCAGGTGTTGCGTTGGGCTTTGGGATCAGTAGAAATTTTCATGAGCAGACATTGCCCAATCTGGTATGGCTATGGGGGAGGTCTGAAATGGCTTGAAAGATTTGCCTATATCAACACCATTGTCTATCCATTCACCTCTCTTCCACTCATTGCCTATTGCACACTTCCAGCCGTCAGTTTGCTCACTGGCAAATTTGTGATCCCTCAGGTATGCTGTTAGCGATTTCCAGTATCAGAAAATTCACCTTTCGTCTGTAGGAAATGCGTATGCTTTTGAAAATCATTGTTATCAAGGGAACTCGATGTGTTTCTAACAATTTTATCGTGGCCAACTTTTGTTGTTGCAGATCAGTACTTTTGCAAGTCTATTTTTTATAGCACTTTTCATCTCAATTTTTGCCACTGGTATTCTGGAAATGAGGTGGAGTGGAGTGAGCATTGAAGAATGGTGGCGAAATGAACAGTTCTGGGTTATTGGAGGGGTTTCTGCACATTTTTTTGCAGTTATTCAAGGTTTGCTCAAGGTACTGGCAGGCATTGATACAAATTTCACAGTCACTGCCAAGGCATCAGATGACGGTGAGTTTGGGGAACTGTATGCATTCAAATGGACCACACTCCTCATTCCTCCTACAACCCTGCTTATCATCAACCTTGTGGGGGTGGTTGTTGGCGTAGCAGATGCAATCAACAATGGATTTCAGTCATGGGGTCCTCTCTTGGGTAAGCTTTTCTTTGCATTCTGGGTCATTGTGCACCTGTATCCTTTCCTCAAGGGTCTCATGGGCAGGCAGAACCGAACACCCACCATCGTGGTTATTTGGTCCATTCTGCTGGCATCTGTTTTCTCTCTTTTCTGGGTAAGAATTGATCCTTTCTTGAGTAAGGTTAAAGGCCCAGATACTAAACAATGTGGCATCAACTGCTGATTTCTTTGATATTCATGTTTCAATCTTCTGGAAGAGAGCAATGAGAACAACAGAAACACTTCAGAGGCTCCAAGCTTATACTAGATACAGAGCACTGGGGAAAGTATTTCCTATTTTTTGTTTATAAATTCTTAGTATGTGGATAATTGGAGGCTTTTAGTTTCCGGAGGACAAATTTGATCTGGGCTCTTTGAAATATGCTTCAAAGAATACAAGAAAAAAAGTTTAGTTTAAATAAGTAAATGTTGATTCTCTCAGCTAAGACACGAAGGACCCCTGGTAGATGCCATCTGCAGCCGGATTCTATTGTTTGCAAGGATATACCATTGTCCGTCAACTTACCTCTGCTATTATTTTATATCCCTGGAATGTAATTCATTAACTCGTGCCCATAACTAGGCAGCTTTTACGAGTTTGAGATTGTTGTATCACAGTTTGAAGTACGATTCTTGGTTATGTCGAACTCGGTATGTAAAACTCGATAACGGAATTGTTGTACGACATTGGAGATAATCTCATATTTGTGTTAGAAATTGTGTATTTCAGTCATGTTAGATAGATCAGCAATAATAATGTATATTCTTTTACTTCTGCCACAACTAAATTTAAAATACAGCATTAGCACATGATGCTTCTACAGTGCCAAAAAA
>TRINITY_DN170256_c0_g1_i1:0-589
TTGCGTTCTAGCCTGAGGAGGAGGAGAAGTCAAGTTATCGTTGCTATGTCCCACGAGATTGAACACATCGCCTTGTCGCTACAGGTGTCCGTGCTTTTTCTCTTCCGTTTTCCTTACTTCAATTTACTTCTCCCATATTCCTGAGAATTGCAGGTCGATGATGATCGATCTGAAGATCAAGATCTATGATCAATTCATTGGTGGTGTATTTATTGCATTGCCCTGACCTTCTGTTAAGAAGGGGTTCGAACTGGGAAACAAATGGGGTTTGATTATTTTATATTTGTAGGATCCATTCGGAGTTGTTTTAGATTTTGCATATGTCCTGCAAGCACATACACATAATAAAAACCTTTTTGAAGGGTCCAAGTGATAGAATTACATGGAGGGGAAGGTTAAATTACTTCATTTAATTTTTCCACAATAAAAACCTTTTTGAAGGTTCCAAATGATAGAATTACATAGAAGGTAGGTTAAATTACTTCATTCCATTTTTGCGTGCGTTTGCAGATTTTGGCGGTGTAGAGCCCTTTTTCCAGTCCACTCTCGTCTTATCAATTTCCATTTCTCTCTCTATCGATATTAAACG
>TRINITY_DN170338_c1_g1:0-727
AATAGAAGAGGGCGGGCGTGGATAACGTGTGTGTGGCACAACACCTCTTCGTTGATTCCAACCATTCAAATACTTACTGAGTTGATGACCTTAATTGGAAGCAGCAATTGTAATTGTGATTGTAGCGTTGTGTGTGGCGTGAGGAGGCAGCAATTGTAATTGTGATTGTAGCGTGTTGTGTGTGGCGTGAGGAGAAGGAAATGGCATCATTGCTTTTCATCTCCACTGTTCCGCTTAATAAAAATAATAATATTGTGTTCCCTGCGGCGGCTAAGCCTCCTGCTAATGAGGGCAGAAAGAAAGGATTGATCGAGTGGCTGACCGACGGATTGCAGAAGCCTGACCAATTCTTTGAGACTGACCCCATTCTGCAAAAAGCGCAGGAAAAAGATGAGAACGGGCGTCCAATCCCTAAAAAGAAGGGCACTGCACCACCATCATCATCATCCCAGCAGGCGCAGAAGAAGAAGTCTGCAGGCTTTGGCGGTCTATTTGCCAAGAAATGACATGAACGAACGCTTTTTATTTTACCTGGTAACCTACCTACTATTATAATGCCATTACGCTTATTCGTTTATTAGAAGAAGCTACTCATAAATGAGTCTTTATGTAACAATATATACATATACATATATATATATATGTGCGCTGTTATTGATATTTCTTCTTAATGTACGCTGTTATTGATATTTCTTCTTAATGTACGCTGTTATTGATATTTCTTCTT
>TRINITY_DN170349_c0_g1_i4:0-285
CACTAACCAGAGTCGGGTTTGAGCCATGCTAAAGCTAATTAATTAATGAAGCCCTCATGCATATCTTTAATAGGTTGCGTTTACATCGTCATTAGCCAGATGGAGATGTATTGGTCATTCCATAATTGTTATATCTTATTATCAAATACACTCTTTATATCATTGTTCTGGTTGCCGAGTTAAACAAGTCCTAAATCTGATTACCAAGAAGGAATATGATTTCTCTACTCTATTTTATTCTGGTCTTTTACGTTTCCATGAGGTTATTCTAACATTGTTCTCATT
>TRINITY_DN170354_c0_g1_i2:0-234
CCCAATGTTGACTGTTCCAAGGTTCATTAATGAAGTCTGATGGCAATGAATGGGGAATGCTATATCCAATCCTATATCATTATAAATGCTGGCTGGTCGTGTTTATTTTAGTGCTTTGCTCTTAAAAATAGGTGTTAACAAAACTATAGAATTATAAATGATGTCTGGTGATGTTTATCTTAGTGATTTGCTCTTAAGAATAGGTGTTAACAGTAGTATGCTATTAACGATCAT
>TRINITY_DN170378_c0_g1_i2:0-509
ATACAGTGGGGTATGAAGGCCACAGGATCAAGCAGCGAGATCAGATCAAGCAAAATCATGTGCCACCTGCGTTGCAAGTGCCGAATAATGGGGATTCTGTTGGGTCTCCCTTTTGCTGCAGTTGCAACCCTACTCTCCCTTGTGGGTATCATAATATGGATAGTTGGGATTCTTCTGAATTTGATATGCCCATGCTGTGTCTGTGTTACACTTATCATTGACTTTGCTGTGGAGTTGATCAGAGCTCCCCTCAGCATAATGCAATGGTTCACCTTGAAAATTCCGTGCTGAGAAAGAGGAAAGACAAGCTGCTTACAGGGATCTGTAGTTTTGTGTAACGTTTTCTTTTTAAGTAGAGTTCATGAGGTCTAGCCTTAGTAGTGTTATATGTTTCAATCAGATTTCCTTCCATGTCTAATTGTTGTAACAAAGGCTGTTGATGGGTATTCACCTAACTATAGTTAATAATATAATAAGATATTGAATTTCTGAATGAAAATCTCTGGGTA
>TRINITY_DN170383_c0_g1:0-441
CAATTTGGCCAGACTTTCGAAGGTAGGGAAATTTAACACGAGAAATCAGAGAGAACGAGATGGTAACGAATGTTGCCGCATATTTACCATTTATTCGAGTTGATGAGGTTGCTTTATCAGTATTGGCACCCGCTCCTCTTCACTATGCCATTTAGTTTAGCCGAAGTGTTCGAAGTATTTGCTTTTACGTATACCATAGATTAGATTAGGGAAGGTTCCTACGCCGCATGCTAGAGGTAAATACATGGGCGAATATCCAACTGGGAACAGAATCAATATGAATAAATCTGCAACAGTACTGAATGCCAAAGGCACGCTTGTCCCGAGATCCGTTGAGTAATATATTCAGACTCCAAAATGTTGTACGCAATGGAATTGTCAGTTCCATTGTCAGTTCTTAATTTTATTTTTATGGTGAATAAAATCCGACTTATATAAAAA
>TRINITY_DN170390_c0_g1_i1:0-1887
AGTCAAGGTCTGTCTGTGTATATACATATATATATATAGTTAACATGGGCCGAGCCCCGTGCTGTGACAAAATGGGACTTAAAAAAGGCCCCTGGACTCCAGAAGAAGACCAGAAGCTTATTGCATATATTAAAGAACATGGCCATGGAAACTGGCGTTCATTGCCCAAGCAAGCTGGACTTCTTCGATGTGGGAAGAGCTGTCGACTGAGATGGACGAATTATTTGAGACCAGACATCAAACGTGGAGATTTTAGTCCTGAGGAGGAAGAAAATATTATTCAGCTGCATGCCATGCTGGGAAACAGGTGGTCTATGATTGCATCGCAGTTGCCTGGAAGAACAGATAACGAAATCAAGAACGTGTGGAACACACATTTAAAGAAACGACTTTTGCGTATGGGCATAGATCCGGTCACACATTCACCGGCCACGGCATCAAACGTGACAGACGCAAAATGCAGAAACGCAAGGCGGGAAGCTCGATTACCCAGAGATATTTTGTCGTTGCCTTTACAGGGCTCTGCAAATGTGGAAACCGCTAATGCTTACGCGGATCAGTATTTCCAGAAGCAATTGGAATATGAAACTTGCTGTTCTCTCGTTTCTTCTTCTCAGGAGTCTCCAATTCTAAATGAAAGGAAAGATACAAACGAATTGCTTGGCCAGGCAACAGGGCTACCAGTTTGCTTTCAAGAAATAGAACAAAGCACCGCCAATATTACAGACCAGCACGGAAATGACCCGAATTCTACTTGCAAGTTCTTCTTTAATCCAAATGTTTCATCGGAATTCCGTGCTGAGCAAAAGCCAGAGCTGTTATTTGCAGCAAACGATATAATTAATGGAAACATGATCTCCCAATCAAACGAAGGTTCCATTGTAGGAGCGGATCAAAAGTCAATGCTGGATTCACTGAAACAGATACTGGAAACCCCAGATGATGATTCTCATCCAAAAGCCAGCAGTGCCAATGGAGACATTCATGTTAAGTGCGAATTGGGTTTTTCTGGCAATCAAAAAATTTCAATGGAAAATCAAACATTTCGGGAGAAAGAAGAGTATAATATAGGATGGCACAACTGTTCTGGAGATTCACTGGAATATTATAGCAGCAACGCTCAAGTCTGCTCGCACATGGCCTTGAGCCCAGTTTGTGAAGACGCGATAGCTTCAATGGATCAGCTGGCATTATCTTCTAATTATGAAATTGCCAGGTACATGAACGGGAGCAGCAGCATTTCAAGTCAGAATTTTCCAGTCTTATCATTTTCAGAAGAAGCTGCCATCGATCTCTTCAATAACAAGATGCATGTTCCAAATTTCCCTCGCTCTTGGCCAGAATTCCGGGCAGAGCAGGACGTGAATTTTTGGGTGAATGTTCTGCAGAAAGTGTCGCCTTTAGCCTGCGTCCAATCTGCACCTTCTCCCATTTGATTTCTTTAATTATTTTCTTGATTTTGTTATCTTGGATGTGCAGGATTCAAACAAATATTCGTCAATACTCTGTAACAATGGATGGTTACCGTTATTGTAGTGGAACCCCATAAAATCCCTGATCGAGTGGAACAGATAAAAGCATCGAAACCCTTTAGGTTGTAGAGTTTTGAATTTAATTTTCTCTTATTCTTATTGTTTGCCTCGAGGGTTTCGATGCTGATCAGATTTTAATACCTATATATAGATATACAGAAACAAAATAGCCAATTCGATTGCATTTTCGTCATATAATAAAGTAAGGAGAGATCAAATACTTAGTTTCCAAATATTTGTCGTGGCCATTTCTGGGCCATCACACCAGATTTATGGACTGTCAGATTGTGTTTCCATATTTAATGTATTATTCTACCCTCCAAAAGGATAAAAGATGTCCGAGTCATACTTCAAG
>TRINITY_DN170422_c0_g1_i1:0-394
AGGCTGCTACCACGCCAGCTGGGTCCATTCCTAGTGAAGAAAAGGTACCAGACATAGTGGAAGCTGTGAAGGATATCGAAATCGAACCCGGAACCGAAAAGGCTGCTGAAGAAGAAGCTCCTCCTTCTAGTCCTGCTAAGGAGGTTCCCGTGGCAGATAATACAGTCAATGAAAGCCCCGACAAGGTTGAGAAATCCGCAGAAGAATCGACTGGAACACTGACTGCCTCGGAACCAGGAGTAGAATCTGCCCAGCTGGAGCCCGAGGAAACACGAGAACTTAAGGAAGAAGCCGTCGAACATCCCAAAGAAGAATCTGTAGCTCAAGCTACCGCCGAAGTCGCCGCTGTTGAAGAGAAGGCCGAAGAGTCATCAGGTAAGGAAGAAGCTTCTGT
>TRINITY_DN170432_c0_g1_i2:0-810
CCGGACACAAATACAGACCGCGCTATTTGTAAGAGCTTCCAGTAGAGTTCGATGGGTTCTGGGGTTTTGTTCCCAGCAATGGCCACGGCCACCCTCATCATCGTCTTAGTGCAGGCTGCTGCGGGGATAAGTGAGAGGAATATGGTTTTCTACATGCACGATAATTTGACGGGAGGCAACGTGACCTCGTTCCCAGTTGCAGGATTGAATGGCTCTTCTTCTGCCCCGGGAAAATTTGGAACCGTAGTAATAATGAGCGACCCTATCACCATACAGCCACAAGTCACCGACTCTGAGGGCTCCAACTTTCTGGGTCGGGCGCAAGGAAGTTACATTAATACGAATCCCCATACTGGGATGGACTTTTTAATGGTTTTCACGATCACCTTCCAGAATGTGGAGTATAACGGCAGCACTCTACAGATTCAAGGAATCGAGGAGTTCGATCGGTCTGAGCGTGAGTATGCCGTGGTGGGAGGAACAGGCCAATTCAGGTTTGCTCGTGGCTATGTAGTTTGTACGACGGAATCCGCTTCTGGCGAGAATGCTGTTCTCCGATTTAACACAACATTTCGTACTGATTAGTTATTATTATACGTTTCATACCTGCTTTATTTCTCTCTTTTATCGCCTCTGTTAGCTTCTTAATAAATGAGGCCCTAGGGCCCAGCGATACTTTGTCTCTATTTCGTTTGGTGTTAGCTTGCGCTGACAAAATAACATCATTTCCACAGTTCCACTTTGGTGTGCTTCTGGGCTTTAATAAAAACGAGTGTCATTTAAACAGTTCCAAAAAAAAAAAAAAAAAAA
>TRINITY_DN170432_c0_g2_i1:0-344
GGAGGAACAGGCCAGTTCAGATATGCTCGTGGCTATGTAGTTTGTACCATGGAGTCCGCTTCTGGCGAGAATGCTGTTCTCCGATTTAACACAACATTTCGTACTGATTAGTTATTATTATACGTCGTATTGATTCGTTATTATTATAAGTTTCATACCTGCTTCATTTCTCTCTTTTGTGATCTCCGTTTGTGCCATGATAAATGAGGCCTGGCTATACTTTGTCTCTGTTTTGTTTGGTGTTTGTGTGTGCTCCTTGTAAGAAAAATGACGGCATTTCCACAGTTCTACTTTGGTGTGCTTCGGGGCTTTAATAAAAATGAGTCATACTGTTCCACTTAAAA
>TRINITY_DN170464_c0_g5_i1:0-452
AATGAAGACCAAACAACATTTTCTGTTTTAGCAGCACACCGGAAGCTTCCTCATGTCTAGTGAACTCACTTATTGGTGCCTGCCCCTCATGGATTCAAAGCACAATTGAACTCGCTTAGTTTGCTTCAACCCACTGGACTATCATCGAACTAATAATCTCAGACTGATTGTTATATTTCTCTACCTTGTAAAATCCAAAAGAAATAACCGAGACTCTCTCTGCATTGTTATTTTCTCTTACATAGTAGTTTTTTTCAGTGGAGGTGGATTCCCCTGTGACTCCAAGTACTTAAAGAGGGTTTGTGCCAAGCAGTCGCAGTGGTTTGGGGATCTACGATTCGCAGTCAAATTGGGAATATCTGAGAGTCCGGAGGCATGGCAGAATACGAAGATTCGAAGCATCCTAAAATCCAGACTTGGACTCTAAAGATTTACTGTTCGTGCGTGGGATG
>TRINITY_DN170482_c0_g1_i1:0-1138
AAAAGAATCTGGCTGGATTGTGCTGATGCACTAGCTGTCTCAGAAGGTGAAGAGGTAACGCTGATGGATTGGGGCAATGCCATCATAAAAAATGTTGAGAAGGACAAGGATGGTACCGTCATATGTCTTAGTGGAGTGCTGCATCTCGAGGGTTCTGTCAAAACAACAAAGTTGAAGCTTTGCTGGCTTCCAGAGATATCTGAGCTGGTCAATCTGTCTCTTGTTGAAGTCGATCACTTAATTACTAAAAAGAAGGAAACTGGCAATTTTCTTGAAATTCTCAATCCATGTACGAGATGGGAAGTACCGGCTATTGGTGATGCAAATATCCGCAACCTAAAAAGAGGTGATATTTTGCAATTTGAAAGGATCGGCTATTTTAGATGTGATGTACCCTATTTGAGGCCATCAAAGCCTGTTGTTCTGATTGCAATACCTGATGGTAGACAGTAGTCTGTCTTGAAAAGGCCAGCATCTTGAGGATCAGTGTGTGATTCAGTCAATGCGAGTAATAATTCATTATATTGCTTTACAGTGTAGAGAGCAGGTTGTCTCGAAAAGGCCATTCTCTTAGACTGTCTAAGGCATGGTTTATCTGAACCACATTAAAAACTGGATTTTGTCATACTAATTTTAATTTACTGCATGCAGTAAGCATCAGTTGTCTGCAAATTAGACTTAGATGAATTTGGTTAAGGTTCCACGATTATTTGAAATTGAATTCTAGAGTGTATTTCAATTATTTTCTGCACAAGCGAAGAAAACATCACAGCTAGTAATTTTTAACATTGATTGAACTCTGAATCTGCACACTTTGGTTGAACCCCACGGCAATTTGCAATCTTGATTGTTCCATTTTCCTTTCCTGATGTGTGATATTAGGCATATGTCTTGGATTTGATTTCACAAAATGCAAAATTACCACGACATTTTACTTCATCATTTCTTTCATATCTTTAACTGAGAATACATAAGATAGATAGTGCCGTGGTGTACGATATTTTTTATTTTTATGGAAGAGGCGGGTTACTGTTTCTTCCTAGAGAAGAAATCACTCGTACAGAGGAAGTCACTCATGCTCGAGTTATGTATGAAATGGTACTTGTAACTGAACCATGCTTGTGTGTCTGGTTCATCC
>TRINITY_DN170527_c0_g1_i2:0-361
ACCATCTTAAGGTGAGGAGGAGGAATTCAGAAGAAAGCTCTACTCAGTGGACAACAGGAATTGCAGAGGTCCAGCTTCCTATTGAGTGAGTATTTAGCATTTCAAGATGGTGGCGAATGGTTAAGCATTATGTTTCAGTCATACGATGTAGGCAAGATTACTTACGAGATAAGGAAAACCTTATGTGGCTTAGTTGTAGTAGTAAAACTTGAAAGCACTGATGAGACTGTAGTAAAGCTGGACTGTCGAACTTTCAAGCCTGATACTGAATTTTATTTATGCCTGTCTTTTCTCCATTGATGACATCTGAAGGACAGATTTAAATAAAATTACAAAGTACAAAATATTATCCGCAAGTGCA
>TRINITY_DN170536_c0_g1:0-1052
GGGCACGCTGGTATTAATAAGTTCGTCCTTTAAGGTTATGCGATTATGGTCTACATGTTAACTCTTCGATTTCTGAAGGGCTAGCGGGAATAGAGTTCTGGACCCTTCTAGTTGCTGCCCAGCTGTCATTCACTTCCTTGGGGAAGTCACCGCATCAATAGTTCATCTTGCAGCTACTCCATGAAACGGTGATGGATGTTTCCCTTAAACCCTTTGACAGTGGCGTTGTTGGGTGATTTTTGCATTTCCTTTTTGGTTCGAGAGAGTGGTATGTTTCTGGTCCATGGCATCCGACGTTCACACTGTTTCATGTCTATGGTTCTATCATGTTGATGAAGTTCTTCCTGCATTGCCATGACTCTGCCATGTCTATTGTTGGGCGATTTGTTTCCGCAGAGATGCATGCTGCCTTCGGGAGACTTTTGCTGTCAAACACTCCAACTGGGTTTTCCTATATAAGCTTATAACTTGTTTTTCTTTGCATCTACATATGCATTCTTCAGTTTGTTAATGGATTGTCGTGATTTTTGGTTAGGATGCACAAGAGGGTTCTATGCGGCAAGGGTTTGACTGCGGGAGTTCAACACCCTTCCTCCTTAAGCTAGTTCGCAGATTTTAGAGTCAATCACTTTGTCCAGCCTCCGGGTAAAGTGAATGAACATCCTGAGAGAGTACTTGCGCTATATGGTTTTTCTAGATTCTTGGTGGGTTTATCGGGCTTGTTATGCGAGGTTAAAGCTTAGCTCTTTATTCATTAGGGGTTGAGTCCTAAAAGTCCCGAACTCTATTATTATTGCTTTGGTGGCAACGTATTTTGTATACCGAACATGATGTGGACCATAAACTAAACTATTATTCTAGGTTTTACAACCCGAGTTGGTTTATAATTCTGTTTGTAATTTACTTTGTAATTTAAGCTTTTAAGCAGTAAATGAAGGATTAATTTTGGTTTCTAGAATTTTATATGAAATGGGACTCTGTTATGATATAGTTTCCTGTGTTCTGTATCGTAATATTGTTTATACGCTTTTTAGGAGTTAGTTCTCCTAGCA
>TRINITY_DN170542_c0_g1_i1:0-1430
AACAGGTGGTCTTTGATCGCTGGACGTATGCCGGGCAGGACTGACAACGAGATCAAGAACTATTGGAATACCCACCTTAGTAAAAAGCTGCGGAATCAGGGTATAGACCCGCGCACACACAAGCCCTTGTCTGAATCTCAGAACGTCGTGTGCTCGACTTCTGTGGATAGCGAAAGCAGCCAAAAGTCCAAAGATGAAAAAAACACTACAATACCTGCAAACATTGAGGAAAGAAGAGCCGATCTTCATGATGAGGGATCAAAAGAAGAAGAAATTGCAGCTCAAGGAAACGAAGATCAGGCATCTGCTACCTGGCCTGCCAATAATGCCAACAATCAGTTTCCTGAACCATCACTGATTTGCAATCCTCAGCCATTGTCGGTTCCAATCAGTACCTCGCCTCAGGCTCCTGTGACAACTTCCATGGCACTGCAAGAAAGTACTTCTATCTGTGTTGCTGAGGCCATGTTGGATTCAGCTGATATTGATCATAATAAGGGAAGCAAGCAAATTACCTTTCCTCTCTTAGACACTGCATGCTTCAATACTTCCGAACAGTTAGCAGGAGTAGGTTGTTACGATCTTGACCAATATTTGATGAATAATCCTGTTACGAGCAGTAACGAAATGATCACATCCACTGTCAGATTAAGCTCTGCTTTACAGACTGCACCCTTCGTTAGACAATTCGATTCAAATCATGCTTTTCTACCTGGAAATACGTTGCTCAATGAACAACATCGGTCCATGTCACTGCAGAGCTTGCAAGCTCTTGAAATGAATCCCGAACATTCTTTCTTAGTACATCGTTCTGAGGAGGCAACCTATAATAAATTTAGCCATACAAGTTGTGCTGTTTTTGATCAAATTAGAGGTACATGCAGCTATTCTTATCCTGTTATTCCCACTGCTACTGGAGCAGTTCTCGGAGATTTTAATTCAGATATCTTCCCTTCGCTTATGGGATCATTTGGTAATGAGGAGTTGCAGCTACAAGAACCCAGTACAGATACTCCCATAGCTCAGAATGTACAGCTATGCCCTTTAAGTCAGTCTAAAGCTGAGAGCCTTACTAGTTATGATTTGTGGTCTATGCTGGCGCCAAGTCCACAATACCATCCCTATGATTGATGCAAGTAGATCTTTTTAATATTAGGTATCTGTAATATATTGGCTTAATCCTGCTGGTGTGCGCTAAGAATTCAATGTGTTTGAAGATTGTTTTAGTATCTGTTCAACAAGGGCGCGTTTGTAAGTAATTTTATACAGTTATTAATGTTGAAGTTATGGTTTGTATGCTCATGTGTAAAGTATTTGGTCCTGGCAAAATGACTTTTCAGTGGAAAACAAGGGAACTTTGTCGTGAGCTTTCACACTGAATATCTGAAAACCAGACTGCTTGGACAGTTTGGCTCGGAACAATATGAAAG
>TRINITY_DN170576_c0_g1:0-917
GCGGGTGTTAGATTTCGCGGATAAACACAGAGGCGCTTACAGTGACTCTCTGCAGTCGGAAGTTTGTCCATTTTATTGTTCATATTCGGGATATCATGACGAATTACTGTGGGGAGCGGCATGGTTAGAAAGAGCTTCGAGAAATGTATCCTATCTCAACTACATTCAATCAAATGGCCAGAGTCTTGGCGCGGACGATAGCGTCAATATATTCAGCTGGGACGAGAAGCATGCAGGGACTAGAGTTCTTTTGGCTAAGGTTAAATTATTTACCGACCTAAACACAGTCGTAATTATATTGCATTATGCAGGCATTATCGCTACCCTTTATAATGTCTGAAAATATTATTCTTTTACTTGAATTTAATTATTCATCCCAACTTTCTCTTCGTCGTGTAGGAAGTTCTGGTAGAAAATTCCAAGACACTCGGCGAATACAGGGGCCACGCCGACAACTTCATCTGCTCTCTCTTGCCGGGAACACCATCTTCGCAGGCGCAGTACACACCAGGTTAAGCTATATGAGAATTAGCAATACCCATGTAGAGAATATACCTTATAAATTTCATAATGTAACATAGCAGCCGCGGAGCACACTCAATCGATTTGTTTTCTTCGGACAGATCTTTTAATCGACGATAATTTATTTGATTTTGAGGGTTTACAGGTGGATTGCTCTTCCAAATGAGTGATAGTAATTTGCAATATGTGACGTCCGCAACTTTCCTGCTTTTCACCTATGCAAAATACTTGAGCGTCTCCAAACAAGTGTTGAAATGTGGGAACATGATAGTCACTCCCACCAAAATACGTACTTTTGCGAAAAGACAGGTGGACTACATACTGGGAGACAACCCACTAGGAATGTCATATATGGTGGGCTACAGCGCCAAGTTTCCAGAGCGCATACATCACAG
>TRINITY_DN170576_c0_g2_i3:0-452
AGAGGCGCTTACAGTGACTCCCTCCAGTCGGAAGTGTGCCCGTTCTATTGCTCTTACTCGGGATATCATGACGAATTACTGTGGGGTGCAGCATGGTTGCAAAAAGCCTCGGGGAGTGTATCATATCTCACCTACATTCAATCAAATGGCCAGACTTTTGGCGCGGACGACAACGTCAATTTATTCAGCTGGGACGAAAAGCATGCAGGAACCAGAGTTCTTTTGGCTAAGGAAGTTCTGTCAGAAAATTCCAAGTCCCTTGAGGAATACAAGGGCCATGCTGACAACTTCATTTGCTCTCTCTTGCCCGGAACATCATCCTCTCAGGCGCAGTACACACCAGGGGGGCTGCTCTTCGACATGAGTGATAGTAATTTGCAATATGTGACGTCCACAACTTTCCTGCTTTTTACTTATGCAAAATACTTAAGCGTTTCCAACCAAGTGGTGAG
>TRINITY_DN170583_c1_g2_i1:0-448
GTAAAAAATACAGAGCTGCTAATGCTCAAAGTTATTAGCAGATACAGAGAGACAAGTGCACACTTTCTGTGCGTGACATATAAAAGTAGAGAAACAAATCAAACGTACATACATAAGCATAACTCTGAACTAAAACCCTGCTGACTATCTGGCGACTAGCGGTATATGTAAATCACGGCTCTAAATCTGATGACCGTGAGCTTAAGATGTGGGAGAGGAACAAGCCAACAGATAAGGCGAGCACAGTCGACGCCAGTAAGACCTTTTCCTTGGAAAATATTGAAGGTCCGGAGGAAGAAGGAATTTGAATTACCCTGTGTGGAAATTCGTCACTTGGCAAAGGTAATCTTCTCTCATCACTTTCATCTTCCTCTTCCCCTCTTTCTTCATCACTATCATCTTCCTCTTCATCACTATCATCTTCCTCTTCATCACTATCATCTTCCTC
>TRINITY_DN170595_c0_g1_i1:0-629
CCAGGAACCTCCGGCTATCAACAAGAGGTGCCCATGGCTTTTTCTATTCGACGCCGGCGTGCAAGACTCCTGGGTAAGCTTCCAGTGTCAAGGGTGCTAGCTTTCAACGCATGGATGAACTCAGGTTCAACGAGTCTGCAAGATGCTTTGTCTCTAGTTTCTTTTAAGTTTTTTATAGGCTCTTTGCCTAGTACAAGTTATTTCTCATTTCTCGTTATTTCTACCCTCTTCTGGTCGAGGGTTTATTTGTGGTTCTATAGCCCAGGTTGCGCTGACATAGTCCCACTTGTTTTCGATTTTACATGAGAATTCTCGGCTCACAGAAGCTGTTAAGGTTGTAATGTAACTATCAAGGCCGAGGCCTTATTATTCTAAATGCTACTCTATTTTCTGTTAAGTTTAAATGAAGTCATGGCCATATGAACTATCTCGATATATTGTCTTATTTTATTAAGCTTTATTGGGCCGAGGCCATTACATTCCTTCTTATTATATGCTATTATGTTGTTATTAGCTTAGGGTTTCGTGTAATTTCACTTCTGTTATCTAGTCTATACTTATGGTTCATGACAATCCGATGCGGAACTCTGCAAATGAATGCTTTTCTGTTACTTGTTTTATGAATATGG
>TRINITY_DN170630_c2_g1:0-415
CCCTTGCTCATGCCCAGAGACCGCTTCGCCAACGCGGGGTTCAGCCCCCTCTTTTGCCTCACACCAGGCGGTGTTCCGCCTCCTCTCCTGTTGCCAAGCTCGGGCAGGCGACGAAGCAATGGCAGGCAGAGGCAGCGACCGCAATGGGGGCTGCATTGATAGGCGCCCTGAGCTCATGTGACTCTGCGGCTGCGGCCCAGGAGGTAATGCAATTGGCGGCCAGCGACAACCGTGCGACTCTGCTGCTACTTCCCTTGGTGCCCGCCGTGGCGTGGGTGCTTTTCAACATACTGCCGCCGGCGTTGAACCAGATCAACCGCATGAGGGGTGCGGGCCTGGTTGCGTGCGCCGGACTGGGCGCCGCCGGTGGCGCCGCTTTTCTGTCGAACACCGAAGAGGCTCACGCAGAGCAGCT
>TRINITY_DN170662_c1_g1_i1:0-490
GGTTTCACTGTATAATGTTCATTACATTGATTTTATTTGGTTAATCCGATGTTGTGAAATCTTATCTGACGTGTTTTTGTGTGTAAGCTGAATTACTTTTGATACATCATCTGCATTGGACGGGTGAGATCAATGAGAGCCACCCAATTAATAGAAAGGTCTATCCAAAAGCTCATCCTATCCACCACCTCTTGTTCAGGCTCCACACCATTGTTATTTGACAAGCTGCTCACTCCCAATGAAATTGCTACTCTAGTTGGGTCTGCCATTGGCACAAACAGAGGCTCACACTGAAAGAGAGGGAGTATGGCCTCAGCTACACTCTCCATGGCTGCTGTGGCCAACTGCAGCAGCACTCATGCATCTTTGCAGGTTTCAGGGAAGGGATTCTCCGAATACTCAGGTCTCAAGAGCTCCAGTGGCTTTCCTTGCCTAAGGAAATACAACGAGGACTTCGTTTCAGTAGTTGCATTCCAAACTAATGCGGTAG
>TRINITY_DN170663_c0_g1_i1:0-258
TTCGGAGGGAGAGGGTGAGCGAGGTTCAAAGTATCAGTAGTCGTAAGGGACTGTTTTAGATGGGGCGAGGTCCAGTCCAGCTGAGAAGGATAGAAAACAAAATAAATCGTCAAGTAACGTTTTCGAAGAGACGGAATGGGCTGATAAAGAAGGCATCAGAGCTGTCAATCCTCTGTGATGCGGAAGTGGCCGTAATCGTCTTCTCCAACAAAGGCAAATTATATGAGTTCTCCAGTTCCAGTATGACCAAGATTTTGG
>TRINITY_DN170663_c0_g2:0-941
GCCCATTTAAGATGGGGCGAGGTCGAGTCCAGCTGAGAATGATCGAAAACAAAATCAATCGTCAGGTAACGTTTGCAAAGAGGCGGAGCGGACTGATGAAGAAGGCATCGGAGCTGTCTATCCTCTGTGATGCGGAAGTGGCCGTGATCGTCTTCTCAAACAGAGGCAAACTCTATGAGTTCTCCAGTTCCAGTATGACAAAGATACTAGAAAGACATCGGGAGCGTTCAACTTTGGTAGAAGATATCAGCAAAGATCCACAGGATTCAAACACGGAGTTGATCGAATTGAAGAGAAAGGCCGATAACTTACAAAGATGGAGAAGCCATCTTATGGGTGAAGATCTTGATCATGTAAGTGTCAAGGAGTTGCAACAACTAGAACAACAACTTGAAGAAGGATTAAAAAAGGTCAAATTGAAAAAGACTCGAATTATGTTTGACCTTATTCAAGAGCTACACAAAAAGGAGCAGCAACTGGAGGGAGCAAACAAGTCGCTCCATAAGAAGCTTCAGTTGTCGGAACTGCGAGGAAACTATCCATGTGATCAGTATCCTATACCAATATTCGGCGCCTCGTGGCACTTTACTGCTGGAAACAATAACACTCACGTCTTGTCAAGGCATTGCGAACCGACTCTACATATTGGGTGCCCGTCTGCCTCTACTGGCAACCATATTCCTGGCCATATGCAATCGGGAAATTACGACTGTCCGCTAATAGTGGCTGCGATGGAGGGTGACAACTCGTCAATTTAATCTCCTACGTTTATAATTTGTAAAGAGCATATTTGGTCGAACAATTGCAATAAGTTGATTGATGCAGATAAGCATGGGTCAAGCAGCATAAAATATAGTGGATCCATTTATATCAAATGAAGATCATGGTTATTAGTATCCATTAAAAGTAAATATCATTTTATTAATTAACACAATATTATT
>TRINITY_DN170697_c0_g2_i1:0-240
GATCATTTTTGCAGCTTCCCGGCAGTGGTGGGATTGGACTTCCCACAATTCCACCTTTTCATTTTCCTCCATTGCGTGGTTTGGCGCCACCGTCTCTGGGTGGTTTAACCCCGCCACTGCGACCACCTTTTAGTCCCCGTCTTCCATTTCCTCGCTTCCCGTCCTTTAATTCCCCTCCACGCGGATTACCCACTCCTGAGCACAACTAGGGGTAACTAAGTATTTCGACTGCTGTTGCGC
>TRINITY_DN170722_c0_g1_i1:0-296
AATGTAAGGTGTTGCAAAAAGTTCGCCATAGAAATCTTGTGAGAATCATAACATCATGTTCCAATCTCAATTTCAAAAGTTTAGTTTTTGAGTTTATGAGTAATGGAAGCTTAGAGGAGCATTTATATCCTGATAGAGATGACAATGAAGGTGATAAAGTATGTGAAATGAGATTGGAAACACGATTAGACATTGCCATAGATGTGGCCCATGCCATGGAATATCTTCATCATGACTCTCCTGTGCAAGTAGTGCATTGTGATATAAAACCAAGTAATGTGCTTTTAGATGATGAC
>TRINITY_DN170722_c0_g2_i1:0-210
AATACAAAACTTTAATTTTCCAGATGCTATTTTACAAAAGGTAGAGCACCGAAGGATCTCATATCAAGAGCTTGTTAATGCAACAAATGGATTTATTGAGGCCAATTTGTTGGGGAAGGGTAGTTTCGGATCAGTCTACAAGGGAATTTTGAATGATGACACACTTATCGCAGTGAAAGTTTTCAAGCTGCAAAATGGTGAAGTTGAAAA
>TRINITY_DN170744_c0_g2:0-729
TGCGAACTGTTCGTAATACAGTAAATACTGGAAGGACTGTTGTCTGTACCATTCATCAGCCTAGCATTGACATCTTTGAAGCTTTTGATGAGGTAAACCAAGGTTAGATTATAAGATAACTCAGTATCGTTTGTTTCAGAGATTGGTGTTGATTTCTGTCTTACCATGATGGGTTCAGCTATTGTTGATGAAAAATGGAGGGCAAGTCATTTTCTTCGGGCCACTAGGCCAGAATTCTCACAAGGTTGTTGAATACTTTGAGGCTATTCCAGGGGTGCCAAAGATCAAAGATAAATACAACCCAGCTACATGGATGTTGGAAGTTACATCTGCTGCTGCTGAACATGGTTTGGGGATAGACTTTGCACGGCATTACAAGAACTCTTCCCTTTATAAGTAATCATTAAACTCATCAATATTTTCCCACTAGAATCCTTCTGCTTATAATAGCTAGCATTACAAGGAGTCTACAACATAAAAGATATCGGCTTCAAACTTGCATTCTAACAATCATCCTTTTTCCGGCAATAAAGGTGGAACAAGGAATTGGTGAAGGAGCTCAACACTCCCTCTCCAGAAGCAAAGGATCTTTACTTTGCAGCCCAGTACTCACAATCATTCTTTGGACAGTTCAATTTGTGCTTCTGGAAGCAATGGTGGACTTACTGGCGAAGTCCTGATTATAACGCTGTTAGATTCATCTTCACATATATCTGTGCTATGGTCATT
>TRINITY_DN170754_c0_g1:0-1669
ATCGAATTATCCTCTAAAAGAAGAGAAGGAAAACGGGGAACCATCCATGATACTGATACATAAGACAAAACAGTACGCACGAAGGTTATTTGCTGTTGTTGCACCAGTATGACAACAAAATCTGGGTTACCCGTTGCTGCTATGTTTAAGCAGGAAGAAGACGAGATCATTAGGAAAGGCCCATGGACCCTGGAGGAGGACATGCGGCTCATTCATTATATAACTCTTCGTGGCGAAGGACGTTGGAATTTTCTCGCCAAAGCTGCAGGACTCAAGAGAAGCGGGAAGAGCTGTAGACTGAGGTGGGTTAACTATCTTCGCCCAGATCTTAAGCGGGGTGACATAACCCCCGACGAAGAACGTTTGATCATAGACCTTCAAGGTCGATGGGGTAACAGGTTCGAAAATAGACTTTATCTTTAAACGTCTGCATTCACTAGTATGGACATTCATAATTATCAAATATATTCAAAGCACATAATATAGTAAATTTCACAGGCCTTGTGAGAAGCTGCCTTGAAATTCCAAAATTTGTGAATATCTGTCTGTAATGAAACTTCCTACATTGACATCGAAGTAAACTACTTTACAGGTGGTCTCGAATTGCGAAAAGGTTACCTGGAAGAACAGATAATGAAATCAAGAACTACTGGAGGACTAGGATAAAGAAAAAATTCTTAGAATACAGCCATCGAGGAAATCAGTTTTTGGAACATGAAATGTGTTCGAGATATTTTTTAGATCCATTTATGCAAAAGAGTGGACCAGAAGCTACTCGAACTTCGATTAACTGGGGTGGAACCGGAACGATGCAAATTAATAGAAACACATCGGTTCAATTTGACCAACTGCCTGTAAACTATCCGATCACGGAAATTGATACCGGTGTTGTGAATTCAGTAATAATTAATACTGGTAATGATGATGTTCACGGCAGCACCGGAGAAATGGTCGATGCTTGGAAAACGATCTACGGTGACCAATCTTTGTCACTGTCGAGATTGGAACACGGGAAATGCGGGCCTGCAATAGTGGATATATTGCCCCACAACGACACTGATCTGCCGTTAGAAATAGACTCATTTATGGCCTCGCTATCAGATTTTCAAGCAGAAAAAGTAGTACTGGCCGGAGCAGTGTCCTCCTCTTCCTTTTCCATTCCTGACGGTCTTGAAGGCATCTTATCACAAAACAATTTAACAGATGGCGAGACTCTCTGGCCTTCCGATTCCAAATGGAATGTGGAGTTTGCATAAATCTGCTGTGGGTCCAGTTACAGATTGGAGACGTAAATTAAAAGCAATACTGTGCATCTTTTTGGAATTACGAAAAACGAAAAGAGCCCCCTAAATTCAGAAGCAAAATTGTATGATGTATATTGCCTGTTGCCTTGTGTTCATGGTTAGTTCAAGCGAAAAGAGCTCTCTAAATTCAGAAGCAAAATTGTATAATGTAGTGTCTGTTGCCTTGTATTCATGTTCAGTTAAAGCGTAGGAAATAGCCTACTTTGGGAGCATGGGAAGGTTTATGAGTGGGTTTATGAGATTGAAAATATGGTGCGGACAACCTAGCATGGAATGGGTCTCTATTACATATTACGAGTGGGTGCGATGCGATTTGTCCTAACCATTAACTATTGGCATTATAGCTATTAATTGTAGGAGTTTAT
>TRINITY_DN170808_c0_g1:0-910
GGAGCCTTGATAAAATTCTACTTGCCCCAAACAAACCCCTGGATTGGCCGAAACGTTACAACATCATACTGGGAGTAGCTCGCGGACTTCTTTATCTTCACCAGGATTCTCATCTGCGTATTATTCATAGAGATATTAAAGCCAGCAATATTTTGTTGGACGAGAAACTAAATCCTAAAATATCAGATTTTGGCTTAGCGAGACTTTTTCCCGATGATGCGACTCACATCAGCACAGGAGCAGTTGCAGGAACTTAGTAAGATCTCAACACACAGTTAAATCCATAAAATTACGAATGGAAATGCTTTTGTGTATTTATTTGATTTTAAGAGGATGGGCAATTTTGTGAAACTAAACTATTACACATTTTGCAAATCCATATAAACATGAAAACAATCCAACAGTTTATTTCGGGCATATCCCATCATATTCCAGTCCATATAAAAAGGCGTTTTCGAAGGAGGCCACACTTTAGTCTAAAAAGTTAATTTTCGCTCGAAATCTAATTTATTTATTTTCAAAAAAATCTGATCATAGAAAGTTTGAATTCTTTTTAAAGTGAAAATGATTTAGTACCATCAACAATCTTAAATTCAAAGTCCTTGAACTTCACGGCAATAACTTGGATTTTCCATGGCAATAACTTGGATTTTCCAAAAAATTTGTTAAAATTTATCAAAATCTAGCCAAAATTTCCACTATTTTTACTAAAAAAAAATGTAACCTCCTTGTACTCTACATAAAAATAACCCTGACCCTGTAAAAATTTCCTTAAAATTACATTACAACTATCCTTATGTAGATTGCAGATTAACCTCAGATTTATGTTCGGGTATATGGCACCAGAATATGCTCTGCACGGACAATTATCTGTAAAAGTTGATGTCTATAGCTTTGGCGTCGTTCTCCT
>TRINITY_DN170819_c0_g1_i1:0-502
CTGCATTATGGCTGGTTATGGTTATGGTCTTCCCATTAGTAGACTTTATGCAAGATACTTTGGAGGTGAATTGCAGGTTATTTCCATGGAAGGCTATGGTAATTTCTCCATCGAAAGAACTTGTTTATGAAAGTAATAGTTTAACAATTACTGGTCCATACAATTCCTTTACGAGTACTGTTTTTTTGAAAGCAAAAATTTGAACCCTCAATCTCCTTATTAACAAAAATCAAATAAGAAAAATGGTAACTGCAACTGAAATTATGCATTCCTGCACAAATATGCTTTTTTACACTGATTCAGTAAAGATGACAGAGAGTCACAAAACCTCTTTATTTTGCATGAGTTAGCATATATTTTTTGTCATTTGTCTGAATTAGTTCTACTTGGCTTCGTTTGCAGGGACAGATGCCTACCTGCACCTAAATAGGCTTGGCAATGTACAGGAGCCGTTGCCTTAAAAGAAAATGTGCAGATGCTACAATGCCATTCTCGTGTTTTA
>TRINITY_DN170834_c0_g1_i1:0-241
TTTCTAGTGGCAATGTTTATTCAGCCTCCTAGTATGTGATCCACTACTTTTAAACACTGCCATTCTGTCAAGCTTGCTCTAACTAGTTTCAGTACAGCATGTAACTAGGAATGTAGCGGTGAAGAAATTCCCTGATGTTTAGTTCTTGAGACATCTGTTGTTGGATAATATTGTAAAAGCACCATCTTTGAAAAATAAAATAAAAAAGGAAGCATATTTCATCTTTTAGCTTATGTCCAAG
>TRINITY_DN170836_c0_g1_i1:0-873
GGGGGATACATATTTTAGATTAGACTTTACCAATTCAGCAGAAACTGTTTTTGTGTTTTTTTTTCAGCCATTTGAACCAGAACTACCAGCCCGGAACAAATTCCATAGGAATTATTTATTTAACAAAAGAATTGCCAGGAATAAGAGGACAGGAACCCTGGCCCAAAGATGAAGAGACGTCTGGCCAATTGAATTGAATTGAAAACCTCATATTTCGAACATATTCCATGACGTGACTTTACTGTGAGCATCCTCTCTTGGCATCTGCTTTTTATTTCAAATTTCTAGATCTGTTCTACAATCATGCTGAGCATCCCCGATGCTCTTGCTGTGCTTGAGCATCATCATCATACAGCCCCCTGGATGTCTCGCCCATTGAAATTTCATTGGGCATTTCCCAACCTCAAAAAATTTGTTGCCGGGCCTTTCCAATATCCCAAAATTTCACTGCAAACATCCTTTTTCTTGTATCCTCCCTCACCATTTTGCATTGCAATTCCCACTCAAAATCATACATCCTCAGTCGGGAGCTCTCGCTGATCAATAAAACTCACTTGGGTATCATTACAATCAATGGGGAACCTTCAGGGCCATTTGAGAAAACGAGACAAGCCTGAACAGGGAAGGCCTCGCAGTAGTACTCGTCCAATCCCCAACAATGCTGCTACAAGTACACATCCACAGCCTTCTCCTGAAAAAGGCTATACAGAACCCCAACGGGAGAAAGGGCGAATCCTAGGCAAGCCAATGGAGGATGTGAGAGCATTTTACACTATTGGGAAAGAATTAGGAAGAGGGCAGTTTGGGGTCACATACATCTGTACCCACAAGAAAACCCTTCAGAAATATGCCTGCAAATCCATAGCAACCAGG
>TRINITY_DN170836_c0_g2:0-870
AGAATACATTCAAACTGTTTCATTTATAGAAAGCCCCAAGAGAAGGAGGGGAAAAAACGAAAATTCAAAAAACAGAGTAAGGAATCAAGAACCTTCCCCGGATATGACGAGTATTTGTTCTGTCCCATTCAAAGTAAAGCCTCGGATTTGCTACATATTTCATGACATGACTTTACTCCCGCATCGTCCCAATCTATGTTTTAGCATCTCCTTTTAATGGAAATGTTTCTATCAGCTTCACAATCAAGCTGGGCATCCCTGCATCTTCTTTAAATGGAAATATTTCCATCCGCTTCACAATTAAGCTGGGCATCCCTGAACATCGTGCTCTGGTTGACCACCATCGCCATCCATCTTCCTGCGTCTCTTGCTCATTGAAATTTGTTCCCTGGCCATTTTCCAATATCACAAATTTTGTAAGCATCCTTTTCTGTTCAATTACTCCTTTGGTATCCTCAGTCACCATTTTGCATCGCAATTCCCATTCAAAATCACACATCCTCATTCAGGAGCTGTCGCTGATCAATAAAACTCAGTTGGGTATCATTACAATCAATGGGGAACATTCAAGGCTGTCGTGGTAAGCGAAGCTACCCTGAGCAGGGAAGGCGTCACAATAATATTCGTGTAAGCCCTCACAATGGAGCTAGACGTGCCCCTCCAGATCCTTCTTCATCAAAAATCCCCACAGAACCAGAACAGGAGAAAGGACGAATCCTAGGCAAGCCGATGGAGGATGTGAAGTCCCAATACATTCTTGGCAAAGAATTAGGAAGAGGACATTTTGGGGTCACATACATGTGCACCCACAAGCAGACCAAGGAGCAATATGCCTGCAAATCCATTGCAACCAGGAAATTAAACAGCATT
>TRINITY_DN170845_c1_g1_i1:0-355
CATAAACATGAAGTACTACACCCAATTCATAGAACTGAAATAAATACGCAACGGAAACAAAAATGCCCAAAAGTTGAGCGTAACCCTGATTTGTACCAGAAAGGTGTAAATGCAACAACAAAGCTTCTACTTGCCACTATCCCCACACAAGTGAATAAGGACATCCAATTTGTGCGGTCGTTAACACACTGCAAATACTTGAAAGATCCGGCTATTTATTTATATACCAAGCACCTATAAATTTGAAAAAACCATATTTACACTATAAAATAATTAACACCTAAATGGTTTATGGGTAACCTCAAGGAAAGCTAATCATGGCAAACCATAGACATGGAAAAAAGGACAAAATCAG
>TRINITY_DN170862_c0_g1_i1:0-1797
GAATTGTTGTGAAATTACCCGAACTGTAATGTACCTAACTATAGCAACCCGCAGAAGCTTTCAGAACCACCTGACGCTAGGTACTGCCTACCGGTGATCCCACCACTGCTTTTATATGTTGGGTTTTTTGTGTGTTAGAATCAGTGTGTACATACCTATGTTCATTGTTTGTGTGTGAGGATCAGTGTGTATATATCAAGGTGTATATTGAGTGCAGAGAACAGTTTAATTCATTGTGGAAGGCTGTCAATGGTAGGGGATGCAGAAGAAATCGTGGTCTCGCCCGGGCCGAGATTTCGGCCGCGACATGGGCAGAGATCAAATCCTTATTCCACCACTGGGCTTGATAAGTTCGAGAGCATCTATGCTGAGCTCTCCGCCAAAAGAGAACGTTTTGCGCAGAAGACTGGTGCGCCGCAGGCCATGGTGAGGTTCGTGTCTTCGAGGAAGGGATGGACTCCTGTTGTGATTGGAGCCAGAGATCATAAAATCGGGAGGAAAAACAGTGGCGGGGAGGCTGCCGGGGTTTCGAACGCGGTACCTGCGGAGAATAATAATGAAGAAACGGGTGTGGAATTGACGGGAAAAGATGAAAGGAATGATAATAATTGTAAGTCTGAGAATATTTTGATGTCTGGGTTCGATGAGAGGAGCCATAGCCCAGTCATGCCGTGGTCTCGGTTTTTGAAGAACACGACCTTCTGGGTTTTGGGTGTGAGCGCGATGCTGGTGAAATTTATTATGTGCGGAGCTTCATTCTTGGCAGTGCTTTTCGAAAACCCTAACCCTAACCCTAGTCGTGAAGACATTGCTGAGCAGGAAGACAGGAGTAGAAAAATCATACGAGCTCCGGGTTCTACTGTGAGTGCGCCCACCAGCCCTCGCAAAGCTCACGGTGACCCAACCGACTTCTTGGCTCCGGCTTGCCCGACTGCTTTGAAGCCCGAAAACATCGATTCCGAGCACAAGAAGCATCAGTCTAAAGCTAAAAAATACAGAAGGGTTGTGTCCATCGATAATCGGCCTGCCAGACCTGAGAGACCGGATTGCTTCTACAGGCCGGCCATGGCTTATAATGCCAATCGGGGTGCAACTGTTATGATCCTCATTTTGTTATGCTTCGTCTTCTATGGCCGGTTCTGTGCAATTCTGTTCACATTTGTATGCATGTATCTGTTCACAATGTTCAGAGAAGATTCAGAAAGGATGAATAAGGTTTTCTAAGTGCTAACTGAATACTCATCTGTTGTGCTTGATTTTAGGGTTTCAGAGATTGATGGACGAAATTTGATGTGCAGAGGAACGTGAAGTGAAATGGGTGTGGGAGAATAGAAAAAGTGTCCCTGTAGGGATAGATGGTCAGTACTGAAATCTGTCCAACTGCAACTTTCTGTGTGAATTACAAATGAAATTCCCCGTGTTGTCCCTTCTAAATTAAATCGTTTCATTAATGGCAATGACAGAAGGATAGGACTAGTTGTAGAATGAACGGCAGCTATTTGATGCTACCAAGTAAGACTTTGAGCAATTAGAAGCATGCAAATTAGATTTATGTGAGGTAGTATATGTTATATTCCATGGAAAATACTGGCTATTATATCGTCGTCTTTCAATGTAAAAGAACAGGAGTGGTATCTCCTGAAATTCAGTTATATGGTCTCGACATAATGTACATCACATAAACTGAATCTGTGAAAATTTTCAATTAGGTGGTGGTAGGGGGAGGACTATTGTGTGTACATTTTGATTTTTATAGTGAATAAATTAGCTATTTATTTTGACTTTGTTAAAAAAAAA
>TRINITY_DN170869_c0_g1_i1:0-890
CGGAGGGGACATCCGTGCCTGTCGATATTCTTCCTCAGATTCCCTGCAAATTTGCACATGAGGGTTATCAGCCTTCTCAGTTCAGCTGAAATTATTGGCCATTCCCTGGTCCGCCATGATTGTTTGAGCTGTTAAATCTAGGTAATGAAATGCCGCGTTCTGCATTTGTATTGATCGTTCTCTTCTGGGCTGTGCTTATGATTCTTACGCCTACGCTCATCCGCTGGTCAGCTGCGGCAAACACAAGTTCGCCTGTTTCCTCAGAAGCTATGGCGTTGCGAGGCGAAAGAAAAGTAGAAATTAAGACAAGAAGGCTGCTGGTTCCTGCTGTTTATTGGGCTGCTGCGCCCTCTCCTGCCAATACTCCTCTTCATGTTCTTTTAAAAGGCCGCTGATTATCAGAGAACTATATTGTTTTATATATTTATTATTATGTGTCATGATGATTATCTTCATACCGCAGAACATGTCAGCAACTAAATTTCTTCCATGCCCTCTGCCTCATCTGTTCAGGCGGAGGCAGTCTTGAAGAGTTATTCATTGTATCATAAATGCTTCTGCTCCTTCACCCTACATAATAGGGTTATGCTACAACTTCTGTGTGAGCTTCATTCCATAGATAATACCTTGGAATTAGATGTCTCTTCCCTGCTGAATGAATTGCATCCAATCCAAATGCCTTACTGGTTATTATTGTTTTTTATATTAATGTTGGTAACTGGCTTACCCATGTAATAAATTTATGTGTGGAGGAAGATGTAATTAATGTGAAGTAATTGAGTTATTTATGTGTGGAGGAAGATGTAGTTGATGGGAAGCAATTTTTTTTCCACATTTATGTTTGGAAAAGATGTAATTAATGAGAAATAATTTGAAAATAAAGATAAAAT
>TRINITY_DN170892_c0_g1:0-738
GGTAAGAGTCTCTGGCGTACTGAGCAATGCTCCCTTCATTCTCACTCTTGATTGCGACATGTACACCAACAATTGTGAAGCACTTCGTCAAGCCATGTGCTTTTTCTTGGACCCCACGACAGGTGACCAGTTTGCCTACGTCCAATTTCCTCAAAGCTTTCATGGCATCACGAAGAATGACCTATATGCGAATAATCTCAAGACGATATTCGATGTGAGTATATACGGCTTTCACATCTGCGAAATTATGTGAAAATATCAAGTTAAAGGCATTAATAAGACCTGTAAATTTTCGATTGCAGATCCAATATGAAGGAATAGATGGAATTGAAGGTCCATTCTACGTAGGCACCGGATGCGTTCACCGTAGGGATGCCTTATGCGGAAGTGAAAGACCACAGAGCTCCTCAAAATATCATAAAGCTGCATACTCCATTGTTTGTACAGAAGACGAAAGCGTTGCAAAAGACAAAGCAAGTCCATCAAAGATGCTGAATCATGCACGGGATCTTGCAAATTGCACATACGAAGATAACACCCTGTGGGGCAAAGAGGCAGGTCCCACTTCCCGTGTCAATTCTTAATCATATAAGGTGACCAAATACCAAGATACTAAATGCCGAAACACAAATTTCTCTTGCAGATTGGCATGATTTATGGCTGTGCTGTGGAGGATATATTGACAGGCTTTGTTATACACTGCAGAGGATGGAAATCTATTTTCTGTACTCCAAGACG
>TRINITY_DN170929_c0_g1:0-3437
GTTTTTTTTTCCCTGGTTGACCTACCCCGTTGAGATTATTGTTTTCTTCCACGTAAAAAAGAAGAATGATTACTATCAAAGCCGATTATTAGAAATATTCCAAGAATCCTTTCAAAATTCACTGTCAAATAGCGACGTCTAGGGCTACAAGAGATTCAGCGAAGGCCGTCTGAATTCTTCCTTCTTGCCTCGACACACCATGCTAAATGGGCGAATATCAACTGGTACAGTAACCACAGAGGGACACAGGATAGCAGTTGCTTCAGAGGGACACAATATCGCCATTTCAGTTATATATATTCAAAAGACTAAAGGCTTTGGTAGGTGTGTATGAGAAGTTTTTGATTACAAATGACAACTTGTTCAGACAAGGCATTACAGAGATCATGCCAAGATGAGTATTCAGGCTCATCCTCTGGGATATGTGAATGCCAAAGTTATTATAACCTAATCACAGCAGGAGATTTTAATGGCACTGAAGATCATGATCAGAATCAGGTTGGACTGGAAGTGAGGGCCTCTAACAAGAAGATGAAGAACTTGATGGGATCATTGTCAGCACAAGAAGAAGCCTCATCAGTTTTGCACTCTCCAAACTCATGGCCTGGGGGTCTCAATACTCTGCAAACAATCTTTAATGCTACAAGTTCTGTCTGTAATCCATGCTCATCTCCAAGCTGGGAGGGTTCTTCACAAACAAGACTAGCTGTACCATATATTGTCACAGGTACTATACTTGGATGTCTATTGGTAAATCCTGGACAATAATTTGTTTATGTTAATATATGCTAAATTCCATGAACAAAACAATTAGAATGTTACCAAAAAAACTTTCTTTTCTATTGACCACCATCAGTATATTTTCCAATTTTCTTCTAATTGCACCTGTCCAGCTTGGTTGGCAGGTAGGCCTACCAAGCCTTTTAAAGAAAACATATTCATTTTTATCAATTAATTACTACTAATAGATCTATTACAGGATCAGCTGATTTCTTAATCCCCACAGACCCAGATGCAACCAGCAGCCATGGAATGTTCTGGGGAGAATCTTCTGGAAGGCAGCTACTAGACATGCAGCAGTTTATGAACAAAAATGGATCAGGGAGAAGAACAGATTCATGTGTAGTTGATCCAAAACTGGATGAGATTCTCATGCCCACATTGCCTCATGCTGAGGCATTAATATCTTCTTCCAGTGGATCTGAAGGTTTCACTGCCCTTGAATCTCATGGCAGCTTGAATTATATGAGCTCCAATATAAGGGAAGTACAGATGATCTTGGATAATAATAGCAAGAGATCTGGAATGTCCAAGGAAGGTCATGTGAGAAACTTCAAGCCTGTTTTAGACAATACAAGTGGTTATGATAGTCTGTGCCAAGGATGGAGACATGTCCCCCAAACTATGATAAATAAAAGAGACTTCAATGCTGATGATCATGAGGGCCTGAGCACACAGGACAGAAGGCAATCTTTTCTTGAGTGCAATCTGATGGAAAGGCAGGTCATTATGGATTCCTCTGAATCAGATCATCAAGGCAATGAATTGGCTGGGTTCCCTCCACAGTCAAAAGCCAAGAGGCCGTGCTATGTCTCGTACGGTGAGTGTTCTAGTCAATCTGATGACCAGGGATTCACCACTTTACAGCAAGGGCAATTTCAAGATTCCTGTCAAGCACAGAAAAAATCAAATACCGAGACAAATCATGAAGCCTGCAAGAAGGCTTTGAATGCATCGAGCAATTCCTACGATCTAACAGATGCACAAGGTTTGCATCTGTTATCACTCTTGCTGCAGTGTGCAGAGGCAATTTCTATGGACAAGGTTCAACAAGCCTATTCTATTCTCCCTCAGTTGAGTGAATTCTCTACACCATATGGGAACCCACTGCAACGAGTGGCAGCTTACTTTGCTGAAGGAATGGCTGCGCGTCTTCACAACTCATATCTTGGCCTGCGCTCACCATTTGAAACTAGCAGGCCTCAGCTGGTTTCCATTAACCACAACTTGTTGACAGCCTTTCAGACCTTTAACAGCATCTGCCCATTTGTGAAATTCTCTCATTTTACTTCCAACCAGGCCATTTTAGAAGCCTTCAATGGAGAAAGGAAAGTGCACATCATAGATTTTGATATAATGCAAGGCCTTCAATGGCCTGCTTTATTTCATATACTGGCTGCCAGACCAGGTGGGTGTCCTCATGTCAGAATTACAGGCCTTGGAACCTCCATGGAAGCTCTAGAAGCCACAGGGAAACGTCTCTCTAGCTTTGCTCATACCCTAAAACTGCCTTTTGAATTCCACCCAGTTGCAGAGAAACTTGGGAAATTGGATCCTGCTGCCCTTCGTGTAAGAAGTGGTGATGCATTGGCAGTTCACTGGCTTCATCATTCTCTCTACGACGTTACAGGATCAGACACATGCACTCTGCGTTTGCTGCAAAGGCTAAACCCTAAAGTCATAACAATGGTGGAACAAGACCTAAACACAGTGGGTCCTTTCTTGAACCGTTTTGTTGAAGCTTTGCACTATTATTCTGCAATGTTTGATGCTCTGGGGGCATGCTTTAATGAGGACAACATGGAGAGGCATACCGTGGAGCAACAACTGTTGTCACATGAAATAAGGAACATTCTTGCTGTTGGAGGACCTGCTAGGACAGGAGAGACCAAGTTCCAAAATTGGAGAACACACTTGCAGAGTTGTGGATTTCGACAAATATCAATGAGAGGGAATGCTTCTGTTCAGGCAGAGCTTTTACTGAACATGTTTTGCTGTGAAGGCTATTCACTTGTTGAGGAAGGAGGGATCCTCAAACTTGGGTGGAAGGACTTGTCACTTTACATTGCCTCTGCCTGGACGTCATGGACTTCATGACTGTGTGGTTCAATATGTATCCATCCTATCTCCTCTCTCAATTAAAAACTTGAATCTTCTCACCCTACTAGCTTGAAAATGCCAACCAGTTGGGCATTTGTCACTGTAAAGATCTACATGAAATCTTGTTTTTTGAGCTCCAGACAGCTATGTTGGATGGAAAAGGAAATCACAATTGTAAGTCTCAAATTCCCATGATCTCTAGGGAAAGCTTTTTGGATTTGACATCGCTGCAACAACTTTCTTTTACTGTATTTGGCACATGGCTCAAGATGATGGAGGATTTAATGACAGGTTGGGATTGTTGTTTGAATGTTGTTTTCTGGACTATCTGCAGTTTCTTTCTGATAGATTATATTACTTTGTTAGTGTTGGTTCCTTTAATACCCAAGAAATCTTATAGCATTACTAATGGCATTATCCCATAGCATTAGTAATGAAATTATCCCAAATAAATGCCTAACTAAATGACTCAAGTTTGAATCCCTTGTAACACCTCTTCATTTTGGCAGGAGGGTGGTTGCATATTTCTAAATAATCAGAAACCAATTTTTTTTATA
>TRINITY_DN170974_c0_g1:0-777
ATTCTCTCAGGCTAAATCTGGTTGGCTGCAATGGGAGTCAGAAAATGCGTCTGCGCACCTGCCACGCATCCTGGCTCTGTCAAATGCAGCCTGCACAGGACGCCGAGGCCGAGTAATTGCTCTTCAGATGACCGCGATGACTCCATAGCTTGGGTGCAGAAAATGCAAATTTACCAAATTGGCAGGCCGAGGACTACAATAAAGTCAAGCGCTGGGTATGGAGAAGTTGCGTGGAGAGCCCTTTCGCCGTCAATTCAACCTGGTAGCTTTAGTCGAAAAAATAGAAAGAATTTTCAGAGAATGCCAAGCAGGTTGAGCAAAGTCTCCGTGGCTTCCCACGGGGAACGCTGAGCCGGTTGGATTAGAGAGCAGGATACTGCTAGTCCAGATTGTATGTATGGATGAGTCAATAGTATCAAATAAAATAATTTTGTATTTTGTTCAGAGTTTATATTTTGTATTTTGTTCAGAGTTTATATTTTGTAGATGTCTAATATATTTTCAGGAAAATATATTGGTTTGAATTGGTAGTTAATTAGAAATGTATTTAAAAAAAGAGGTATAATTATATTTTAAACGGTATAGTTTTAAAGTTTAGTTAGTCGAGTTTTTATTGTTAATTATCTTATTTATCAGAGGTTATAAGGTCATATCTCCTGGACACTCTTAGAATTAAGCCTTACTGGCCTTTGTAAACTATTCTTAAAATTATGTCTTTGGCATTGGTGTGGATTGCTTTATTCTCATTTCCACTACATGCTCATGGATTTAATCCGG
>TRINITY_DN171016_c2_g1_i1:0-287
AGCATAAGTTTTAAGATATCCAGAGCTTCTTCAGTCTTCCTGGCAGATATGAGGGCCAGAGAATTGATGTCCTGGTTGTGCTGCTCGGCGCTGTGAACGTGGGTAGTGACTGGGTTAGCAAGGAATTGAAGCTCCGAACTGTAAGCAGCCATGGCTATGTCGATTCCCTTGAAGCCATAGTCCAAGCTCAAGTCAGGACCCAGGGAAAGGTTGCCCGGGAGCCCATTGCTGTAGAAATCGATCATGAGCTCTGTAAACTGTGCAAAGATGAGTTTACCCAGTCCAGC
>TRINITY_DN171024_c0_g1_i1:0-1016
AAAAAAAGGAGATGAATGGAAAATGAATTTGAAATTCTTGGGTCTATTAATTTTGGTTGGTGCCATAGAAAACCCATTTCATTTCAAGATTTGCAGGTATACAAGATGTCTTCTTCTGCTCAAATCGCGCAACAACAACAACCCAATGCTATAAATCAGGATCAGCAGACGAGTAACAGCTCGGATACAAGTGGACCAATCGGAGCAGTCCTGGCTGTGGTGGTGTTCGTGGGGATGCTTGCGTGGGTGATTAGTCAGATCTGCGGGTGTGGGTTGCTCAAACCTCAAGCCAAAGATGGCCGCGTTGGATGGATATACAAGTGGTGGTGCTCCACGTGTGCTGCTGACACGGGCACTGAGTGTACAGGGCGGCATAGAGATGACAGGTCAGCAGAAATGCAGTGAAATGTCTGTGGTGACAATGCTGTTGTGTGTGCAGCTTCTTCCATCACATGGAGAAAGAACAAAAAATGTTGCTTCCTTTTTGTACATGATGTCCTAGAACTCTCTTAAATTTGCTTTATTTTGAGCTTCATGGTGGAGCTCCTGCATCATGTCAATCAATGTTTTCTTAGCTCTGGAATGTTTGAATGGATATAGCTATGAGCTTTGTAGTTCTGGGACTTTCATGGTATTGTCACTTCTCTATTCCTGCCATCACAGTGTTTTTATTCTGCTTGACATGATCTATCTTCCAGAGTGGTTGTAATAGGTTGAGGGTACAATGGTGTTCAAAAAGCCCCAAAAATTTGTACCTAAAGTGTTCCTCTCACTGATGAAGAATCTGTTAAAATTACATTTCCTGAACTGATGATCCAAGCATGGGTTTAGGACGTTGTGAAACCATTTAATCAGCATGTTTGCAACTAAGGTCGGGGAGTATGCTACTCTGTCTAAATGTTATACAGAAATATTTTGGTTATATTTGTTTTTGGAAATAAGATTTCTCTATAGAAATGTATCTTAAGTCTATGTCTTTGTTTGGAAAAAAAATTATAACCTTTTGTGTTAAAAAA
>TRINITY_DN171034_c0_g2_i1:0-592
GTTTTGAATTTAAGGCATCTCGTGTGTTTGACAGAAGATGATAAGATGTTGAGATATTTATTGTGGACAACGACAATATAGTTGACCAATTCAAGCATCAACCAAAGCAATTTTCTATATATTGCGTTGGAAACTTATTCCAGTGAAAAGTGTGTTGAGCCTCAATACGCAAAGAAAAGAAAGAACGATGGCATCTGCAATTCCAGTTGAGCAGACTCGTGATGGTCTCGGTGGAATTATTGAGAAGCTAATGTCCAATGGAATTAACAATCTTCAAGTCCAGGAGAAGTTTATCCTGCCTCCCAACGAACGCCCTTGCATGTCTGAGGTCTCTTATTCTGACAGCATTCGGGTGGTGGATCTCAAAGATCTAGATGGCCCTAACAGAGCGAAGGTACCCCAACAAATCAGCAGTGCCTGTGAGGAGGATGGATTTTTCCAGATAGTGAACCATGGCATGCCAGAGACTGTCATGAAAAGCATGATGGATATCGCCAAAGAATTCTTCGAAATGCCCGTGGAAGATCGAGCATGTCTTTACTCAGAGAACCCAAGGCAGCTCGTTCGGCTCTCGACCAGCACGAATGTTAGC
>TRINITY_DN171063_c0_g1_i1:0-1111
AAAAAAATTACCCATAAGAGCTGGAAGAATAAAGTTGGGAGAGAATATATTTACAACAGTGACCCACACTGTCGGAATAATTGTGTACTCTCTGTTGACCACTTTACTATTCTCAGTGGCTCACAACCAGATCTGTAAACCCAAAGGGTTGGATAAATTAATCCCACTGGTTCATGGAGTTTTAGTTGAAAATACCAGTGTGGGTGTGCCATGGCTGGACACAAACCCAAACGCCGCCAAAGAGGGCTATGTCATAGTATTTTGACTATGGTGATGAGCACAGGTTTTTCTCTGTTAATAGCATGGCTGACGCTGCGCCCCCACAAGCCAAGATACTATGTGGACTCTGCTTCCTTCTCACAACTGAACATTACAGACAAAATGCTGAATGACAGGATGGAGTTCAACATTACTGTGAGAAACCCTAGCAAAAAACTAGGCGTGTATTATCATAAAATGGAGTGGAACGCTTACTATGAAGAAGAGAAGATTGCCAGTGGGTATATGACTCCCTTCCATCAGGGCCACAAGAACACAACCTTCCTGCATCCTGTTTTAACTGGGCATCAGTATGTGATATCTAGAGAAAATATTGCTAAGGATCTTGGGGCTTTACAGAAGCAGAACTCGTCCAAGGGCGGATTGGAGGTGAAGCTGAAATTGCATGCCAAAGTTCGTTTCAAGCTCGGGGTTTTTAAATCCTGGAATTTCAAGATGAGGGTGGAGTGCGATAATCTTCATGTCCATGTTCTTAAAAATAGGAGCCATGGCGGTAATTCCTTCAACCGCACAACATGCAGCGTGCATATCTAGGGTTTCTCATTCTTGATCTAGGGTTTCGTGCATATCTAGGGTTTCTCTTTGTTGTAGAGTACCAGAAGCTCAAATCTACATTTTATGTTTCCCTGGGCTTATTTTTATGTGATTCTATTTGCGTGCCGCTTCTTATATTTGTACAGTAATGTTCAGTATGCTAATTGAAACAGGCAGGGCGCGGCTGCTTTGCAATAATATAAATAATTCTCCATTCCTTATTAAAAATCCAGTTTGCTGGACCGTGTCAGTAATTGAAGTTTGATTTTTAAATTGATCTGGTACTCTCTTTTTAAAT
>TRINITY_DN171130_c0_g1_i3:0-340
TACCAGTCCAGCACCGAAGGCAAGAAGATAGTAGACATCCTCGTGGAGCAGAGCATAGTCCCCGGCATCAAAGTCGACAAGGTTTACTCCGCTTCCGTACACTTCTTGATAAGGGAAAATTATGAAAAATGTTCTTGAAATTATAAAGTTGTTCTTGAAATTATAAAAATTGTTCTTGAAATTGTTCTCGGGATTGGATGGTTCAGGGACTGCTTCCTTTGGCTGGCTCAAGCGACGAATCTTATTGTTCTTGAAATTAAAAATAATGTTCTTGAAATTGTACTTGGGATTGGATTGTTCAGGGTCTGGTTCCTTTGGCTGGCTCAAACGACCAATCTTA
>TRINITY_DN171154_c0_g1:0-2039
AGTTTAAGTAATATTTATTTTAATTATAAATATTCTAGTTGTCATGATCAACACACAATTACAGTGGGATGAAAGTGCTGCAGCAATCAAGCGAAGGTATTCAGGCTTTGGAAAGTGGTCCTCAGAGGTGGTGAAATTTGCTACAATTAACGATAGGTTCCTAGAAGCTGGAGATGAATATCAATTTAAGTTTTGGGACATGGATGAGATCAATATCCTATCAACAACTGATGCTGGGGGTTACTTGCAGGCTAGACCACGTCTCTGCTTCAATAAAAAAGGTTCTATATTGGCTGTCACAACATGTGATAATAGGATCAAGATCTTAGCTAATTGAGATGGAGTTAAGCTTCTCCCTATGATAGAAACTAGAAGGTTGACACCAGAGTCAAAGGTTCCACTTTCAAACCTCAGTGATGCAGCAAATACTACTGACCCTCTTCTTCGTGCAACAGCAAATTCAGAAAGAATTCCACCAGCAGTATTGATGATAGGTGTTGCTAGCACTTCGGTGGTTGATGTCAAATGGAGGCTTCAAGCTGGGGGTATGGGTGAGAGTGAGACCATGAATTGGAAGTTTCCTGAGGTAAAGGATCCAGTCGATTGTATGTATATCAGATTACAAGATCCACTGACAACAGGAAAGGCAAGTTCTCTTCTTATATATAGTAGATTGAAACTACTCAATCATGTTTTCATGCTCTCTCAGACTATAAAATTTCCTACTCACACACAAGTGTAATTTTCTTGGTGAGGTTTACAGATTGTTAGATTACTTTACACACATTCAGGTACTTGTGTCATAGCTTTGGATGGTAATGCTGCACATAGGCTATGGAAGTGGAAACGAAATGTTCAGAATCCATTTGGCCTGGTTAAAACAAATTTTCAACCACAGATTTCGCAAGCACCCGATGGTACCCTTAAGAAAAATGACACTAGTGACAGAGGCCAAGAAGAAGTTGTTCCTTGTCTAGCTTTGTCCGAGAATGATTCATATGTAATGTCTGCATCTGGTGGGAAAGTGACGTTGTTCAACTTGGTAACATTTGAGGTCATGGAAAACTGCATACCCCCTCTCCCAACAGCAACATGTCTAGCTTTCCACGCTTTGGATAATAACATCATCGCCATTGGAATGGAAGATTCAACAATTCAAATTTTCAATTTTCAACTCAGAAAGGGCACCAGAAGAGAATAACTGGCTTGGCATTTTCCAGATATTTAAACATTCTGGTATCCTCTGGTGCTGATGCACAGCTCTGTGTCTGGGACATCAATGGATGGAAGAAGTGTAAATCAAAAGCTATACATTCACATTCAGGAATATTGCCATCACCACTCGTAGATACCACAGTTCAGTTTCATAATATTAATCAAGTTCAAGTACTAGTTGTGCAGGAGAGCCAAATTGCTATCTATGATGCTTTTGAATTGGAATATGTGTGCCATTGGACACCTAGGTATCCAATATTTGTACGAATTTCGAGTGCCACCTACTCATGTGATGGCCTACTAGTCTATGCTAGTTTCTTTGACGGTTCTATTCGGGTATTTGATTCTGAAGTCCTAATGCCACACTGTCATATTGCCCCTTCTGCATTTATACCAAACTTTGTCATGGCCACCAGAGGCGAGACCTATGCACTTGTAATCACTGCAAATCCACATGAACCTAAACAAATTGCTGTAGGATTCAGCGATGGAGGTGTTTATGTGATTGAGCCTGCCACATAAAGGGAAATAGGATATTGGAAGATAGGAAAATGGAGATTGAGTTCAAATCACTAATATCCTCAATTTCCTCCAAAGTAGCATAGAGATGGAGTAAAGGATTGTTAAACCACTAATTGTCTATTTTTGTGTCCCAGAAATTTGTTTACGATTGGGAGGTCAATTTTCTCATGGGCATGCCTTTCTGTAACGTTAGTTATTGTTTGACAGCGTTTCTGTTGTGCAATTTTTGTAAGGTGTTGTAGTTTGGAAGGCATTATGGCAAGTCCCTAATTTTTATTAATTTGAATCAACTTAGATTAGAA
>TRINITY_DN171198_c0_g1:0-390
GACACACTCTTAAAGCATAGGATATTGCGGAGGCGGGTCTGTACCTGGCCGGCGATGAGTCTAAATATGTTAGTGGGCATAACCTTGTCGTTGATGGCGGATTCACAGTTGTGAATCACTCGTGGGGACTCTACCGATAATTACAACCGATAATTACATATTCATGTGCTACTTTTTCTCAATGCAAGGATAGAGTAGTGAGCTGTAATCGTATAATAATGTCAGCGTTTGGTTTTCTTTCCTATATGCGAATCAGTATATGCCAGTTGCAAATAAATGTAAACCATTTTCCTCCGCCTCGTGCTTCCATCCATGTCCCTAATTTTTTTTCGTTGTTGTATGTATGAGTATGGTGTATGACACCCTTCCAAAGGACTGAGGATCGCCATC
>TRINITY_DN171199_c0_g1:0-933
GTAGAATCATGGCAAACAGAAGTTATGTGCGTGCAGCTGGAGAATATATGGGAGAAGAAACTGCATCCTTTATCTTCAGGAAAAGGCAAGAAATTTGCTCTGAATCCCTCAATCTTTTCTGGAAACGTTGTTTCATTTTGCAGAACTGAAATGAATGAATGAGAGTGCAATCGTTTATCAGAGATTGGTTTTTTTCTGTGAATTGTAAGCGTTTAGATTAGTCAGGATGTACAAGTTAACAAATTCCAACCATTACGAAATGAAACCATAGCTAGAGGTCCAGGGAGCTCAATCTCAGAATTCACCAGATTATTTGTAATTATAGAATTCTTGTGATAGAATGTTAGCGGATTAAATAGTTAAACTATCTTTCCTGTATGAAAATGTCAGGGCTCACAGACACAGACCTTATGACATTCGATTAACCTGTTGTCTTTCAATCTACGCTAGAAATTCTGATGAGAGTTTAGTAATGTGGCCAGAAAGCAAGAGTCTGTAAATGGGCACTCTGTAGGTTCGTTGAAGGGTTAAGAATTAAATGGGAAGAAATTGTAAGAGGACCATCTTAAAGAATCCGAAAAGTTGCATGTGTATGGGATTTTATTTACAGAGGATTAATGTGCAGGTTCCCATAGGAAGTAGTCGTGGTTCTCCCCAGATAGTGCCGAGGTTTTGGCATTTTGTTGATGTTTATCCTTTTGTAATATTGAGATGAGCTGAGCTGAGCTGAGCTGACCTGTTTTGTTTTGTTTTTTCTCTCTCTAAATTGTTATTTTTGGTCAAAATTAACTGGAGATTACATTTTTTTTAACTTAGAGATTACAATTTTTATGATGATAATTAATGTATATATTTAGTATGCTACAAAATTTAGACTCGCTAATTGAAATTATTCGTGCATTTGCATGCTACCAGATAAAAACAAAATTATTT
>TRINITY_DN171201_c0_g1_i1:0-379
TACTGAAAGTGGTATTACACATCCATGTATTGAGATCCAACCTACTGTATTCTTTCCTGGAAGGAATTTATCGCAGGCGAAACTCTCGAATGACGATGCCTTCATGGCGCTGTCTCCTCGTCATAGCCTTCGGCTACCTCGTTATTCCACTTCTTCCCGCAGAGGCCGAGACAGACGATCATGAACAAACCAGTTTCTTTTTCGACGGATTTAATGGAACACAATTGATCTTGGCAGAGGATTCTTCAGTCGTGAGCTCCAAATCCGTGCTTTCTCTCACAAATCACTCGAGTTTCATGATAGGCCGCGCGCTCTATTCAATTCCCGTGCAGATGAAAAGAAACGAGACGCCTTCCTCGTTCAGCACTACCTTCGTTTT
>TRINITY_DN171210_c0_g1_i1:0-357
AGCATCATGGCACAGCCCTTGGTATAATAGTTACAACAGCCATTATCAGGAGTTCGAATGCATGAGACAACAGATGGAAGACCTTCTTTACGAGTATGGTGTGGACCTTGCTTTCCTAGGACATGTCCATGCATACGAGAGAATGAACCGAGTTTACAAGTATGGGTTAGATCCATGTGGGCCTGTCTATATAACTATTGGGGATGGAGGAAACATAGAGAGGCTTGCCACGCATCATGCCGATGAGCCTGGATACTGCCCTAATATCACAAAAATACACCCAGCATATGGAGGCGTTTGTCCTTTCAAATACACCTCAGGTCCAGCTAAGGGCAAGTTGTGCTGGGACGGGCAGGC
>TRINITY_DN171236_c0_g1_i2:0-480
CCTCACCACCTCCTGCTTCTTCTCAGACACCACCGCCAATTCCATCACATGCCTCACCACCTCCTGCTTCTTCTAAGACACCACCGCCACCTCAGGCCGCCGCTGCTCCTTCTATAGTCGTCACCCCACCGCCACGAGTTCCCACCTCAACGCCCCCGCCTGTGGGAACAGCCACCACTTCGCCATCCGGGGCCGCCTCCACCGCCTGTTTAGAGAAGCTTGTTATCTTTGGACTCGTCTTTGTTGGAGGAGCCGCGTTCCTTCTTTAGGTTACTTCCATGGTCATGTGAAGCGCCAGCCCAGAGTGTGCTTGAAGGAGGAAATGAAGCCTCGATTTTATGATGATGGGACCTTCTATTGATTTCACCAGGAAGCGCTGTGGCTGCTGCAAAACTTACTCTATACCCTTCATCTTCCTTAAGTGATTAGATCGTATGATTGTTTCTCTCCATATTATTTAACTTGATTTAATTTAGTCTG
>TRINITY_DN171243_c0_g1_i1:0-1106
CCCAAAGCAGAATCGGCGGCGGTGGAATCCCAGGAAGCGGAAAAGCACAAATGTGAGGCTCTCCAAATACCCCAAGAAGGCGAACTCGTTAAAGAAGTACCTGTTGAAGCCGAGGGTGTTGAAGCGGCAACAAAAAAATGATGAAGGATCATGGGGTAAGGAAGAGGCTCCTGCCGCTGTTGTAATGGCAGCAGAAGAAATGGCTGAAGAATCATTGGTCAAGGAAGAAGCACCTGCCGAAATTCCAGAAGAAAAAGTTGAATCGGTTTAAGAGAGTGCTTTTGAAGAAGCAAGGCCGGCTGAAGCATCTCCCGCTGAGGAGAAGGCCCAGGGTGAGCGTAAAGGTCAAGAATAAATGGATATCTATGTAAAGCAAATTATATATATGTAGATATATATGGGGGTTCTGAGGGGGCGCGGGGTCATTTTTGATAGGTATTTATTTCGTCAGCTTACAACATTATGGTATTATGAAGGATATTTGGTTAGGTACGAGTTCGATCCAGTGCAATTCGTTCTTAGTTCTGCTATTAATTTCAGTAGTGTGAATGATTTGGTCGGCCACATATGTTGCAACCATTTCAAAAACATAGACATATATGTTGGAAAACTTTTGTATTAATTATAGTTTGCCAGATTAGTGGTAATAATCATCCCCACCAGATCTGATTTTGAGTACACAGAAAAGTTGAGATGCCGCATATTTAAGGTAATTTTAAGCCGGAAATGAGAAACATCGTTAAAGCTGAGTCATGTTATGAGTGGGAAAGCTAGGAACAAGTAGTGATTATTGTCAACAAATCTGCATAGATTAATATTCGGATGTTCGGATGCAAATGGGTAATGGGAACATCGTTTAACTATAAAGTATATAATATCAGCATGTACTGTCTTTGGCATAATTGAGATCTTTGTATTTGGACTTTGGTGACCTATGATATGTATTCATGCATCCCTACTAGTCTTATTTCATCGCTTTCCTTATATTGAAGGCTTGCCCTCGGACTAACTACATCATGTCTTTCTAAAATGTTATTGTACGACTTACATCTTCTTGTCCTTGTCATCCAATTTGGATATGAAATAATTATATTGTGCTGGAATGC
>TRINITY_DN171245_c0_g1_i1:0-763
TGACAATTCAATCCCGTCATTTCAAAGTTTTGAGAAAATGATAATGACGCTTCCTGATAATGCTCGGCTCCCACCGCAAAAATGGTCAACAATATCATTTGTCCATTTGCAGGAATTCACGATCCCATCATGATACATGGCCACAAGAAGGGGTTCCTGAAATCCATGGGCAAGCAGGCCAACGACATCCAGGGGACAGCATTACTCAACACATTGTTTCGGTCCACACCCACTCCGTTTCGATTAAAAGGGTCTAGATGTTACTATTGATATGAGCCAGATTTCAATTTTGCCCATTATTCATTTTCTGCAGGATTCTGAACATGGTGACCATGCTCATGACGTCATTGCTCCTCCTCTTCCTGCCGCTGCTTCTGCAGCACTCTGTAACAATGTGTAAAGAGAATGATGAAATAGCCGTCACACTTCACAGAAGCAAAGAGTCTCTGCATGCAGGACTTTATGTGCGGGAGGCGGTTGGGGGTTCGAGCCTGGATAAAGATTATGAGAGACTTGCCGGGATCGTGGAAGCAACCAGGGATCGAGCCCGGGCGCTAAAGCACGGAATGCATCGTGGCGACGGCAAGATAAGCGAGGGAAAAGAAAGTGCCGGGGAGTCTCTGTACGCTCGCAGCTTCGGAGGTTATTCAATTAAATTCTCTGTGGGCACTCCTGCGCAGGATCTGTTGCTGATCATGGACACGGCCAGTGATCTGGTGTGGGTACCCTGCACCAGAAATTACACTTGCAACGACTGCCCCAT
>TRINITY_DN171250_c0_g1:0-747
TTTTTCTCTCTGGTCCAAGTAATGGTTTTTCATTTTTTTCGTTTTTTCCAAATGATGCCCTCTAAAAGAACAAAATTGAGGTTGACATTTTAGGTGAAAGAAGTGGTTTGTAAGTTTTGAGGTTGACACTTTATGTTTCATGAAACATGTGATATAATAAGGAAAATATGCTTAAAGACTAAAAACAAAATGTATATTTTTTTTAAGAGTGAGGGTAGAATTAATGTTAATGTGGAATGGGAAAATAATTTATAAAATACTTTTTTAGTTTTCTTAAATTTAAGTCATAAAACCGCTTTTATTGTTATATATAACTCCCATCCTAAACCTAGTAAATTCATGATTTACACTTTATCAATGGAAGAAACGAAAATTTTGCATTATAAATAAACAGAATTCACATCGATAAGACACAAGGTCCTGCAAGATAAGGGCAGCCAAATAGATAGTCAGATATAGAAACAAAACGAGCCCTTAGAAAATTGTGAAGGTAAAGCCCAAAACAGTCTCTCTAATATTTTCATACGTTGTGTAATTCATCTATATCTACAACGATTTTATTCGCCCTGGTGTAATCTTTCTGAATTTCGTGCAAGAGGATAGGGTGCAGATGTTGGCGAGCATGGCTTCAAAGGCGAGTCCTGTGAAGGAGATCCCTGGAAGTTACGGTCCCCCACTGCTGGGCGCTCTTGCCGATCGATTCGAATATTTCGTAACAGAAGGAGTCGAGCAGGTTTTTAAGCGCCG
>TRINITY_DN171262_c0_g1:0-721
TGCAAATTCGGTGCTTTCAAGACTCTGGCCCGCAATTACCTCTCCATTGAAGACCATGAGCTCTATCCCGAGATCCAACAACTTATTGAGGCCGCTGAAATGACGCCTGCGGATGTAACTGAACATCTCATGAAGATGAACAGCGAACCCGCGGGTGCCCTCCAAAACCTAATTGCAGCTCTTCGCGACGCCAAAGAAAGAAGAGCCAGTGCCGCTCTGAATGGCAGCGTATGTGAAGAAAATGCTTCTGCGACAGTAGAGGGCGAAGCCTAGTCTCAGCAAAGCAGGTACAGACGCCGATCTTTACTATGAAGACCACATCATTAATGGCAAAGAATAAGTCATAAATGTGATCTGTACTATTTTAATGGTTCTATTTTCTGCTAAAATTTTGAGGCTTTGGACAGACGAAAATGTTTTCTTGAAAGTTTTCAATTTGAAAACATCCTTTGACGCATGAACAATAATGCAAATGTTTTCCTCAAAGTTTTCAATTTGAAAACAGCCTTTGACGCATGAAAAATAATGCATCTTTAGCTTCCTTTCAATTTTATTTTTTCTTTAGCTTCTTTTCAATTTTATTTTTCGCTCAAATTTTGAGGCTTCACATCCGGTTGGACTGACGAAAATGTGTTTCTGAATTTTTTCAATTTGAAAACAGCCTTGATCGCACGGATAATAATGCATCTTTAGCTTCCTCTCAATTATATTTTTAAAAGGC
>TRINITY_DN171265_c0_g1:0-1046
TTCTTCACACAGCTAGAGCTTTATAGAGATTGCTCAAGCCTGTATGTCAAACAATAGGAATGGTGGTCTGAGAATGGCGGTTTGAGTATGTGTCTTGCCAGAGTGAAAGGTTTAGGGATTTTAGTGTTTTGATATTTGGAAAATATAATTTTTACTCGTCTTAGTTATCTATAAGAGTTTATGAAAGGATTTTGGTATCATATTTGCGAAATCTAGATCATTTCGGTTCAACCATATTTTAGTTTTTTCTTCTGAATTTTTGTTCTGCAATATGTTGGGAATCCAGGATCATGAGGCTGATAGCAGGCCAAGAAAGAGACCAAGAACCCACAAGGCTGTGGAGCATGAAACTGTGGTCACAGGCTCGATTATGAAGAAAGAAGAAGAAACCCAAAGTGACCCAGAAGAAATTATGGCCTGTGATCATCTGTCATTGTCATTCCTAACGGCTAATTGCTGTGTTCAAAGCGATTCGGCCTTCAGCATGACGAGCAGCACCTCTAGGCTTTCCGATCCCAATACATGTGATCTCATCATTGCCTGCAAATGCAGGTGCCATGATGCGAGAAGCCATAATGATGAGCTTGGTTATTTGTTGGAAGCCTCCGATGAGGAGCTCGGAATACCCACTGAGATTCATGATGTGGGCGCTTGTGAAGTTAATGGATTGTTTAGTGATTTGCAGAATTTGGAGGTTGCTCATGCTTGGAATGGTGGACATGAGAATTCTGTCTGTATTGAAGAAGTTGGGGATTTGGATGTTTGGGAAATAGGAGCTGGAGGACACAGTGATGTTAATGGTATTGGAGAGACAAGTGAGGCAGACAACTGTTTTTTGAACTATTTGGAGCATGGTAGTCCTGTTTATACGATAGTATAACTGTTTCAAGGACTAATTTTGTATGCATTCCAGGTTTTCATATCAGAGATTCACATATGTATTTAATGTGTTCATATAATTTTGTTTCAGTAATGCTCTCCTAGGGCTAAAATATAATATAGACACCGTGGACAATGGTATTTATGTTTTCAGAAGTTAAAAAAAA
>TRINITY_DN171270_c1_g1_i2:0-1939
CTCTTTTCGGACGACTTTTAGGTGGTCGTGGCTTTGGATTTCATTAGGGTATTGGGGTTTTCTCGGAGTTTTGAAATTACTTTTCTAGTTCCTGCAATTTGTTTCACAACGGGTATACATAGCTGGAGCCTTTATAGTTCCTTCTGTCTCCACGACTTGAATTATATTTAGTTCGACAGAAATCAGCTTTAATCACATTTGAATAATGTCTCATAAAGGGGCTGCAGTGGATGGAGGGCCAAGGGTTTCACGACTCCATTAGAAGAAACTTTGAAGTCCTGAGTAATGCCTGCAATAACGTAAGAATGGCGGTTGAGAATGGCAGTTACATGGACAAGGAGGCTCGATAAAGTTAGGGGCCTCGAGGCCCTATAGAATTATATCACATGCTGCTCTATTTTTAAGTAAGGAAGTGACCTTCTGAGCGAGAAAGCCATTAAAAAAATCAACTGGACTTGCTTTTGAATGCTTGAAAATGAGGACTAGCAGCAGCCATAAATTGCTTCAGTGTATTAATGCCAAGCATCAGCAGACTCTGATTATGCTGTTATTGCTGTGGGAGTGGGGGGATTCAGATGATTTAAGGCCATGACCAATTGAGTGGCACTTGGTTATTCTTCAGTGTTAAGAGAGTAGTTGAAATTAGAAAATGGGTCGGTCTCCCTGCTGTTCCCAGAATGGTTTGCACAGAGGACCCTGGACAGCCAGGGAGGATAATCTCCTCACCAGATTTATTGAATGGCATGGTGAAGGTGACTGGAGAAATCTCCCTGAGAAAGCAGGTCTGCTGCGGTGTGGAAAGAGTTGTAGGCTGCGATGGCTCAATTACCTGATGCCCACAATAAAACGAGGTAACATTTCCCAGGATGAAGAAGATCTCATAATTCGCCTGCATCGTCTCCTGGGCAACAGGTGGTCGTTGATAGCAGGGAGACTGCCAGGACGAACAGGCAATGAAATAAAGAACTACTGGAACAGTCATCTCAGTAAGAAGCTCAGGAAACAAGGCATCGATCCTGTCACCCAAAAACCTCTCGAATCAAAACATCATGCCCATGAGAATACTGGAGACAATCATACTCATCAAAATAACATTTCCAGCAGCCTCCAAGATGGACAAGTGCAGACTGGGAAAAATGAAGAGGTGGGTCAAGCCAGAGAATCACAGTCCACTGATTATCAATATGCTGCTACTCAATTAATGCAGCAACCTATCCATCTACCCAAAGCAAACAGGTACATATCATTTCCTTCAGGGATTAATAGCAATAATGACAACTCTGAAGACATGGACAGCCATAGTAAGAAATCTATACAAGGAACCATGGATGATCTGAGACATAGTTTGGACGAACCAGTGGAATTACATACACCATCAAATCAAGTGGACACCCTTTACTCAGGCATGACTTTCAAGTCTGATCCATGGCCTGAACCTAAATCTTGTGATTCAGTATTGAAAATGCAGAACCTTTCCTCCATAGGTATGGAACTCCATGAACCTCGGTATCAACATCACTCACTTCCTTTTGTTGGCTGCTACTCTGATGATAGTGATCAGGGCTTCAGCAATCATCTGCAATCTTGTAACTTGGAAGGTGGATCAGAATTCATGATACAGAGCGTTTTCCACGATTATTCATCGCTGATACTAGAATGTAATAATCTGAGTTCAGAGGAGCTTAGTTTATCAGATATAAAAGCTACTCCCGATCCCAAGCCATCCAGCACTGGTTATGACTTTCAGGATGTAGAATGGCCTGACTGTCCAATGGAAGAAGGAATCGAAGACATCCTGACGTTGTGATCAGAGATTAATTATTTGAGGTGTGCCTTTAACTTAATTTTCCCGTGTGCTTCGATTAGAATGGAGAAGGTTGAGATGTCTTGTTTATCTAATAAAATATTGCAAAAGAAAAAATGCAATTTTCGCAAAAAA
>TRINITY_DN171280_c0_g1:0-762
TGTTTTTGGACATTGGGTGTTTCTTGGTGGGAGAAGACAGAGAGCTAGCAGTTCGAGTCCTAGAGGGATTAGGTTACTGTTACGTCAGAGACTGTCTTGAAAATCTACGTCAAAAATGCCTTCTGGGATATGATTATGATGCGGAGACCAGTACTTCTGTAAGGAATATAATCAGCGTTCTAGTTTGTTTCCTAGTGGTGAAATCTTATCTTTTGCTATAACTGATTATCTCCCTGGTTGCTACAGATAAAGTGCCAGCAAGAGCACCCTAAACATTGCCGAGTTATAATGCACAATCAACTTAAGGGATTGGCAAGACATATCGCGAGAGAGGATTTTTTCGAGTTCGCCAAGCATAAGCCCCTCCGCCTTAGTTGCTCAAGTGATATAACGGAAATGTTTCAGCTGCAGGTATGCGTATCAGGTCTCCACATTCTGTCTGATTCCTTTAATAATCTGTATTATAGTTTTGCACTATTTTGAGGAGGCAGCCATGTAACTTAGGTTAATGTGATTGTGCTTCTCAGGACGGCTCAGAGTCCTGTTTAACACGAGGAATTCGTATTGTTAAAGATCAGAATCCGCCACAACTCACAAATCACATAAACATTAGGGGTGTTCGCCTTTTGGTGGTTGATCATCCCATAGACTTGTCCTCATTTGCTATGTCCGGTGATTTGATTTGGCTTCGCTTGAACGATTTTCCATCCATCTCCATTCCTTCTACCATTTCATTGGCCAGACTAAGAATTTTGGAATTTC
>TRINITY_DN171305_c0_g1:0-1527
CTCTGATTTGAGGACAGATTGCCTTAAGCTCTTGCCTTCTTGGGAGTTCTGTGAGAGCGATTTTTAATTTCTGTATGTCTGGTAAGACGACTGCTGCGTCGCCCACTCAGAGCAAACCAGTTATCTCTTAGGTATCACAAATATTTCGTATGAAGCATCAACAGGCTTAGCTAATTCCCTTGTGTTCTACCGCATAACTCAATATCAGATTTCTCTGAGTGTTTTGAGGCGTGGAAAAATGGGAAGAGGAAAGATCGAAATCAAGGCAATCGAGAATACCACTAACAGACAAGTCACCTTTTCCAAGCGTAAAGCTGGACTTAAGAAGAAGGCCAATGAGCTTTCAGTCTTATGTAATGCCCAGGTTGCTCTAATCATCTTCTCTGCAACTGGAAAAAAGTTTGAATATTCAAGTTCCAGCATGAGGGAAATAATAGATAGATACCAGAGGACTGAAAAGACAAAACTATGGGACAGTGAAGATCAACATTTGTTTTCTATGATCGAAAGAACTAAGAGCGAGAATGAGACCCTTCGAAGTACTTTAAGGTGGTAAATTGCGCTTTAAATTAATCACTTTGACACCTTATGAACTATTCTTTCTCATTGAGTTAGCCCTTTGGCATTTGCAGATACATGAAAGGTGAAGATCTTGACTTGCTTAATGATACAAATAGGATGGCCAATCTGGAAAGAATCCTTGAAACAGCCACGGCTAGGGTTCGTAGAAGAAAGGTAAGTTTCCAGTTGTCATATGCAGTATATCTGTCTCTCTGGTATCGACTTTAATCATAAACATTACTCATGAAAGTCTCCCTCATTTAACAGAACGAGCTTATGGCAAAACAATCAGATGACTTGGAGAGAACGGTAAGGTACCTCATAATTACTCCCACAAAACCTAAAATGTGTTTGTGGATGGAAAAGTTGATATCTGTTTTGTGATTGGAAATTTAGGTGGACTTTCTTCAGCATCAAAACGAACAGCTGTTGAAGGTACGTACTGAGTACAACTTTAGATAATGGGATATAATATTTTCGTTCCCTCAACTCATCTTTTTCTTCATAAACAGGTACTAGAGTGTCACTCACGAATGGGAAATCCAGTACACGGTTACAGTGCCTCTCCTCCTCTTTGTTACCATGTTGAACAACAGCAAACGCAACAGCAACCCCAACAGCATATTCCTCTTCATATACTCATGCCTGACGTTCCTGTCAAGCCAAGTCAGCCAAACTTGCAGGACAGTGGATATCCACAACCAGATCTACAGTTAGGGTTTCTGTAATAACTGTTGTGTAGGAACCGTCCAGATCAATCGTCATAAGTCTTGATGCATCATTGCTTTATGCAAACTGATATTATTGGGAAATCAACTCAAAGTAAGTCGGGCTCTTTGGAAGTTTACACTGTTGTTTATGTAAATGTAAAGTTCAAAAATATGAACTATAATGTATTCCATTGCAGTTGAATATACTTTCTCTATATTTTTCATTTTTATGATACTATTATTTCATTTTAAAAAA
>TRINITY_DN171355_c0_g2_i1:0-1233
GGCCGACATGTCGAAGGTTCTTGACGTAGAAATCGAGGTAAACCCACGGAATGTGCAAGAGTTTAGAAGGAATCAGACGAAGTTCGGCTTATTTTCCAAAGAGTTCGCAAGGCGGCACGGCTGGCATCTACTTGGAACTACAAGCACATGGTTTCTGTTCGACATCGCGTTCTACAGCCAAAATCTATTCCAGAAGGACATCTTCACGGCCGTGGGATGGCTTCACTCTGCCAAAACAATGAACGCCATTGAAGAAGTGTATCGAATAGCAAGAGCGCAGTCGATAATTGCACTGTGCTCGACAGTCCCAGGCTACTGGTTCACGGTCGCCTTGGTCGACCACATGGGAAGAAAAACAATTCAGGTAATGGGATTCTTCTTCATGACTGTCTTCATGTTCGCGCTTGCTATTCCATACTACCACTGGCGAGGAACTAAATGTGACAGCGGCTTCTGCGGCGGCAACCACACAGCCTTTCTGGTACTCTACGCCTTGACCTTCTTTTTTTCAAACTTTGGTCCAAACGCCACCACTTTCATTGTGCCCGCGGAAATCTTCCCGGCCAGAATTCGTTCAACATGCCACGGCATATCGGCTGCAGCAGGTAAAGCAGGAGCCATAATCGGAGCCTTGGGTTTTCTCTACGCGGCTCAGAGCACTCATAGATCTGAAGTCGACAAAGGCTACAACACGGGTATTGGCATTAAGAATTCTCTGATATTCTTAGGAGTAACAAATGCTCTGGGTTTGCTTTGCTCGTTTCTGATCCCTGAAACAAACGGAAAATCATTGGAGGAGCTCTCCCGTGAAAACGCGGAAGAGGGAGGAGTTGAACTGGAGCACACCCGTTCAGCGCGCAGAACCGCACCAACTGAATAGCTGGAAAACCTCAATGTTGTGAAACAAAGCTGTGTGAATTTGTTTACTAGCGACTGTAATAAGCTAATGATCTAGTCCTCAGCACCACTATAAGTTACATGTTTCTTTAGATTTCCATTTTAGGCTTTGCGTTTCGGAATTTCTCGTTTCGTTCCTTGTCATGTAAAGTATTTTGCAGGTTCGTTGAAGTTAAATTGTGGTTGTTTCATGGCCTTCTGGCACCAATAGTTTCTTGCGCAGAATCATTAAACCCATCTGAATGTTTGTTGTTTGGGAATTCCATTCGTTCACATAATACTGATGTCTCCAATCTTTAATTATTAAGAAATGGTTTCGCAAGAACCAAGAAGGAG
>TRINITY_DN171362_c0_g2_i1:0-1661
GAAACACTGAAAGGCGCAGGACTCAGGACTCAAGAGTCAATCCGACGCAAGCCCTAAGGGGATTACAGGTTTAGGATCAGTTATCCTTCGAGCAGCCACAAGAGTTTTGCTCAGAACAGTCAACGCCATGAATCCTGCATCTGGCGATAAAGCTCCGGGCGATTCTGTGATGAATCTCGATATGGAGTGGATGCAGCACTTGTACGCCGGGCTCGCTAGACAACAATCGGAATCCAGCCGATCCAGCAGTGTCATGGACGAGGAGCTGCAAATGGAGTTGATAAATATCATCAACAACGCTGACAAGCGCAGTCGCACGACGGCCGTGACAGCCATCAATTCAGACCGGATTGGTTCTTGTTATTTGGCAGCAGGCATGAAACCCGATTCGGATATGCGCCGGATCGCGGCATCGCTTATCAACAGTGTGGAAGCGACCTCCGTAACGACCAGGGTGGTTCCGCGGAGCGCCTGCGGGTTGGAAATGAACAATATGCTGGCAGCAGCAAATACCGCCTCCGGTTTTCAGAGATATTCCTCGGCGTTGTCCAGCGGCCGGGCGGTGGCGGCGGGAGGAGCAGCGGCGGCGGGTGGTTTGCCTCGCGGGACAGGTGCAGTGAAAGTGAAGAAGAAGCGAATCAGACCATCCCGGCGTGTACCGACTACAGTGGTGAAGACGGATCCCTCCAATTTTAAGGCCATGGTTGAGCAGTTCACTGGAATTCCCCCAACTATTACTAGCAATCCAGAATCCACCGCAGCTACATCTGCCTCCCCCTCTGCCCCGCAGTCTAGTAACTCCACCACTTCTCCATCATTCAGCAAACCCCTCCCTCACCCTGTGCTCTGCAAAATTTCAAACTCCTCTTCCATGGCTGAGCACTTAACAGCGACTCCCCCCACAACCACTACTACTCGCGAATCCACTGCATCGCCTTCTGCCTCCTCCTCTTCCCCACAGTCCACTAGCCCTGCCCGTTCTGCATCGTTCAGAAAACCCCTCCCCCACCCCGCAGTTTGCAAAACCTCAAATTCCTACACCGCTCCTCCAAACCCTGACACATCTGTGGCCCCCGTTTCTTGCCCTTCCCCTCTCCTCTCTTCTTCCTTTCCCACATGCCAATCTATGCCCGATCTCCCATTCCTAACCACCGCCACCACTACAACACCAGTCTCTGGTTATATTCCTAATTCTACTCTTCCCGAAGAACTGACCATGACGTCCCTCATTGACGCAGATTTCTTTGAACTGTGGAACTAAGGACTGAGCATTAAATATTCTGCTGATGTGAGAGATATTCCGACCGGCTGCCGCTGAAAACGAGGGTATATTGATGGTTGCATCACGGAATGTAGAAACTGTCTGGTAATCAGTTTTTTTTAGTTTGTGTTTACAGATTTTATATTATTGTCCGGTAACTGTTTTGTTATTTATTTCATGTTGTACCAGAATGTTTTTCGTAATTAATTGCGTGTTCGCTTTTCAAAATGTCGACCGTGAAACAACCCGACAGTATTCTCAGAAAGAGAACTAACAGAACATTTGCCCTATTAGGCTTTTATATATATAGCTCGGTGGGACGTTTAGCCCCATCAGCTTTTACCCTATCAGGGTTATTTATACATCTATATATAATAATTCGTTCGTTACACGAAAAAAA
>TRINITY_DN171380_c0_g1:0-4282
TATATATATATTATATATATATGATACCTCTTGTTTGGCTGGATTTGCTCATCTTTACAGCTGGGTACGGGGATTGGGTAGGCGGAAGCGGAGAGAATGTACGTATGTTTGCTCTGAGAAATTTTTATATAGACAAGACGTCATCCGTCTCCATGAGTAGTAGTATCACTGCAAATCTATGGTTATAACAGTTTGCAACAGCCAGCAGGCAGGCCATTGATTACTGTACTGAAGATTTTTGTTACCAGGCTTTTAATTTCTCAGCTCGCAGCAGGCTTTTGAGTTTTCATTAGGTTTGACAAGCGATTTTAAGTTAATTTTATCATGGCAATAGATTAGAAAGTGACTAATCAAGGGGGCATTGCTGAGCAGAATCGAGAAGGCTACTGAATTATATCATGGGCATGATGAATTAAATTAATCATTGGTATATACAGTGCTTGCAAAGATTGTATATACATTTTCTGGACAGAGGCAAAGATTGTGGCTGTAGAAATGAAGACGGGTATGGGTATGGGTATGGGTTCATTCTAAAATGTTGAAGTTTTTATTTTTATTTTTGTGAGAAACCCACGTCCTGGATTACTAGGATCAGGTCAATAGTATTTCTATATGAGGAATATGGCATAATGAGGTTTAATAGGCCAATATTGCTGGTAGTATAAAGCTGCCATTTGCTTACATTCATTAGATCAGACTTTAAATCACAATGGTCGTTGGGGTCATTCATTAGGAGAGGGGCCGGGCTCTCTGGGTGTTGTACCAGAGTTTCCTGTAATTATTTTGAAATTCGCCATAGAAAATTCATTCTAAAAGTATCGATTGTATCTGCCAGTCTCGAGGACCAGCTGAAATCTACGACAGTCAGGTCTGCGAGATTTTTGTTGGGTTTTTCTAATGTGGGATCTGAATCATATGCCGGAGACTAACAAGGAACCTCAGGTTGTGGTACCCATGGAGGCTGATCAGGGGAATTTGTGTTTAGGAAATGGTAATTTTCGCGATGAGAACGTCTCGGGTTCGAGTTCGAGTTCGAGTGCAGCTTGTGCGTCTGAACTGGCAGAGATGGATGCAAGATCTTCGCAGGAGACTGGCAATGGCAATGGCCCGGGATCTGAAGCCCGGGTTCAAACTGGTAAGCTCTTCGGCTTCTCATTCAGTAACATTACGAAAGGCAATTGCGCGGAGTTGAGTAAAGGGGTTAGCAATGGAGGAGGATCAGGTTGTGGTACGAACAGTGTGACACGCCAGTTTTTCCCAGTTGGTCAGGAGTTCGATTCTCAGGTGATGATCCCGGGGCGACCTCAGCTCCCCAGGGCTCATTGGGTGGGGCTTACATTTCGTCAAGCGGAGTCATTCAGATCACCAACGCCGAAGGAGAGTGCGCAGCCCATCAAGAAGAGCAGGCGCGGCCCACGCTCTAGGAGTTCACAGTATCGTGGTGTTACATTCTACAGGCGCACTGGAAGATGGGAATCTCACATATGGTCAGTAACTCATGAAAAACCTATTGGTTGGTCACACTGTTACCGAGAATTGGTTTTGTAAAAAATTGCAGTACGTTGGTAATGGTGTTAGAATATTTGCAGTGTGTGTGGGATGTTATAGGTCCAAATTTTATGCATTACTGTCAACTGAATGGCATTCATTAATAAGATGCATTTTGCCTGACAGGGATTGTGGGAAACAGGTCTATCTTCAATTATTTTTTTTTTTTTTTTTTAGCATTTTTACTTAATGCCTAATGCCTGCCTAGCCTGCACTGAAATTTACTTAGCTTCTGACCAACACTTTTGAAGAACAAAGTAGGGCTTCTTTTATAGCTTCAATGGCTATTCCCTATTCCCTTCTCTGACTCCTGCAATGTTGAAATCATTTATCAAAAGTCAGCATTCTAAAATTGCATTCGCTTCATTTACCTGCAGGTGGATTTGACACTGCCCATGCAGCTGCAAGGGCATATGATAGGGCAGCTATCAAATTCAGAGGTGTAGATGCCGATATTAACTTTAACATTGATGATTATGAAGAGGATGTGAAGCAGATGAATAAACTCACAAAGGAAGAATTTGTTCATGTCCTTCGTCGTCAAAGTACTGGATTTCCCAGAGGAAGTTCTAAGTTTAGAGGTGTGACCTTGCACAAGTGTGGCAGGTGGGAAGCCAGAATGGGACAATTTCTTGGAAAAAAGTAAATGAATCTCTTCCTTTATGCAAAAATTTCATTGATTTCTGTTTCAAACTCGTTGGATCTAAAATAATGGGCCGAGATATTTAAATCAAGCGATGCTTCATGTTGCCATATATTGAATTTTTTTAAGAAAAACATGATGTTGTTTATAAGTATATTGTTGATTTGTCAACGAAATAAATATATTTTTATATTAATAATAATTTAGAATTTGAAATAAATAATCTTAAAGATAATATAAATTTACAAAAATATTATTATTATATTTTTAATTTTCAATAAATATATATATAGATAGTGTAGATTTTTATTGAGCCACTGTATCAGCAAGTCTGCATTGTAGTGTGGACTAATTTCAGTTTGGAACAAATTGCTAACTTTGATAGAATTTTTCATTTCATTAAAAATATTTGGTATCGTTTCCCTAATAAGATTTTTGTTGGGATATCATACCAGGTATGTGTACTTGGGTTTATTTGACAACGAAGTGGAAGCTGCAAGGTATGCATGCTCTAATTGCATAAGGATTTGAAATATTTAAATGGAAAAAGCTGATCATGATAAGAAACCATGTGTGATATGTTGTTGATTATAAGTTTCTGAAATTTCCATATCTGTGATAAGTTGTTTATTATAGGGTTTGAAATAATTGGAATGTTCCAGGGCATATGACAAGGCTGCAATTAGATGCAATGGGAGGGAGGCAGTTACCAACTTTAGCCCTGAGCTATATGAAAGTGAATTAGCCCTTACAGAGGAGAAAGGTGGATTATGGATCTTACATAAAATTCTTAATCAGAAGAAATGGGTTTCACGTTAATTAAATTTTAGAGATTGGAAAATCTAGTTTATGTTGTAAAATTACTACAGTGTATGGTTTTCTGAGATTGATAATTGTACACGCAGGTCAAGATCCAGATCTGGATCTTAGTCTTGGTAATTCAACTCCAAAAGAAGGCTCTTTGGTTTCAAAGGACAACACCGATGGTTCAATGAGACCGGAGTCTGATTTAAGCACTTTGTCTGAAGCTAATTGGAAGACATTGACTCAGCCTACGGTTCCAAACCTAATGGATGGATTAAATCAAAGCGCCCAAAGCTTGTCATGTGAAGTACCCTCTTTACAAAGGTATCAACAACCAGCGGGGTCATGTGAAGTACCCTCTTTGCAAAGGTATCAACAACCACCAGGATGGGTTTGGCAACTGCCTACAAATAGGCCAGCTCCTCCCTCTCCCATGATTGAAAGTGCAGCATCATCAGGATTCTCACCCCAAATATTTTCTTCAACAACTAGTCCTTCTTCAGAATGGCTGCAGAAAAGGGGGTATCATTAATCAGCATTGGAAACCTTTCATCCTACAATGCTAAATAATTTATGGTTAATGCAATGAATATTAGAATACTTTATTGGGCATATAACCAATGTTTCAAGTGGTCAGCCTATCTATATCTTAGTGTAGTTCGCTCTTACAAATTCCATAAAGTGGGCCAGAAAAATCACAGTTTATGTTTATTAATAATAATCTCACATACCTTCTGCCATACTGAGGCAAACATTTTTTTTCCTTCCAAAATCTAAACTTTTAAAGTTTAAAAAAAACATTTTTCTTGCGAAGAACTAAACTTTAACATTTTCAAAAATAAAATGTCATTCAGACTATGTCAAGAGCAAGTTCTTTCAAATTCAAATAGGCACTTGGAAGCCCTAGTGTACTCAAACAAACTGAATTTCATTGAGTTTAGACTTTATAGAGCCACAGATGACCATTGCATCTAGTATTGTGTCAAATATCACAAGTGCAGGCAAAGGTGGAAGAAATTTTTTCCTTATAACCCAAGCAATGAGGTAGATTATGAGAGGTATAACCAGTAAAATCCAAGAAACACAGATATAAACTTGTGGATATTTTGAATGAGCTTATGCCTTCCTGATCTTGGCCAATATATATTTTACTTAGAACCAACACGAATGGTTGAATTGGACAAAGAATTATGGATAATACTTACCTTCCTCTCTAATCATATCATATTAGATTATTTTTAAAAGACATTTTCTGATTTAGTGAGTGTAAACATTATCTTATTTGGT
>TRINITY_DN171441_c0_g1_i1:0-291
ATATATACAGATGATGCTGCACAGATGTCCAAGGATGGGATTGGAATTGAAATACTATTTAACATTTGCAGTGCCTCTCTGGATATACAGAGAGTCAAGATATCTTACAATGTATGCACGCATATATTGATTGGTTGAATCTGACAGAAGGAAGGAGAAACCATTTTAGTAATTGTAGAATGGGTTTCTCCACCCGTGTGGGTAAGTATGAGCTTGGGCGTGATCTTGGAGAAGGAATGTTTGCCAAGGTGAAAGTGGCCAGGAACATTGAGACAGGGTTAAATGTTGCAT
>TRINITY_DN171442_c0_g1:0-1410
GGTATAAGTACCTGTATTTATCAGACGTATTATTTGTTAAATTGTGTGGAATCTGGTGTAAATTTATATACTTCGTGAAGAAATGTATTTATTAGCAGTATTACTGGTCAAACAGAGTGGAATCCTGTATAAATTTATCATATTTAGGAACAAATGTATTTATCAGCGTTATTATCTGTCAAATTGTGTGGAGATGCGATGACTTTAATTTTTTGATAGTAGGCGGAGCGTATAGTGATGTGAGGCTTTCGTGCAGGACCGCGCGAGTGGGTTAACGGAAACGTTTAAAAGACGTCCCTCCGATGAATTCGACAGTGGAGTCCACAAAGAAAGATGCGTACGTTGAATGCCACGTGTCTATAGTTTGCCCATACCTTTCAAACATACTCTGTACGCAGATCGGCGGACCTGAAAATTTCTTCGTATAAATCGTCTGCGTTAAGGATATTTGACCATCGGTCCGAAAGATGCGACTGTCCGACTGCATCTCGTCTCCGGTACGCTAGAGTAGTGTAGACTGGCATGTAGAGTACAAAGTTTAGATATTAACCTAGATTATTTTTGCTATTCGCAGGCTATCGCGTACTCATGGTGAAATGCGTACAGTTTCAAAGTAAATGGTTGATGTTGAGGTGCAGTGGCGGGGGCAGACACACAAATAGGAATCGGAGAGCGAGAGTACTGCAGCAATTGTTGTTTACTTTTTGAGCAAGACGAGGATCAAAGAAGAATAAGGAAGAGGCCGAGAGAGGGAGATTATCGTCGAGCAGGAGGGGCAAAGAAAGAAAGAAAGAAAGAAGGAAAGAATGGGGCGAGGGCGCGTCGAGCTGAAGCGGATCGAGAATAAGATTAACCGTCAGGTCACGTTTTCGAAACGCCGGAATGGTCTGCTGAAAAAGGCGTATGAACTTTCAGTGTTATGTGATGCAGAGGTAGCACTGATAATATTCTCAAGCAGAGGAAAACTCTATGAGTTCGGAAGCGCCGGGTATGGTATTGAAATCTCTGGACTTTTTTCTGGGATTTTGTGTTATAATATTAGAGTTGGAGAAGGCTGTGAGGGAGAGAAGAGAGGTTGTAAAGTTTATTCCGTGATTTGTTTTAAAGGAAAATCTTAAATTAGCTAAAACTTTTGTGCACGTTCAAAAGGCCTTTAAATTTTCTCTCCAGTTGAGAGTATTTTGAGAAAATAAGCCGAATGCGCCTGGGAGCCACACAATTGTAGCAAGCTTCAGTTTATTTTCAAAGCATTTCTCCGAATAAGCTAGAAATGCTAAGAATTTTGTGAATCGGTAAAGCATTTGTAACATATAGCGCAGATATGAAAAAAATAAATAATTTATCGGTAAAGTGCTTGATAAGATAATCTAGACAAGTTAAATCTTCAATATGGCCTGTAATACACTTGGA
>TRINITY_DN171447_c0_g2:0-577
CCTGGATTAACAGAGGAAGAAGCTGTCAATCATATAAATGGCATGGTGAATGAGTTAATAAAAAAAATAAATTGGGAGCTTCTCAAACCATATAGCAATGTTCCCATGTCTTCCAAGAAACATTCCTTTGACATTACCAGAGCTATCCATCATGGCTACAAATACCGAGACGGTTACAGTGTCACCACCAATGAAATGAAGAATTTGGTCATGATAACAGTCCTCGAGCCCGTGCCTATATAAGAACGCCTCAAATAATTATAACTGATAACTGTATGCGGTTTCTTGCCCGACCATATTGTCCACGAGACATACATAACGCCTTCTTTCCAGAGACAGTTTGATCAGTGGTACCTTTGGTAAATTCAATTTGAGACAGTTTGATAAGTCGTACCTTTGGTAAATTCAATTTCTCCTATATTCGAGTGTTTCGCAAATGTTAGAATAACATCACGTAGACTCTAGAATATGAAAATTATTGAATAGTATCTTAGACATTCAAATCTCTTTGCAGAACCTAATCTTGAAAACAAATGATTACAATTCATATAAATATAAATTTCAATATGGTTTGGAG
>TRINITY_DN171456_c0_g1_i1:0-672
CTGGTCCTGATTTACATCCGGAAAGCTCAAGCTTATATTATCATTATACAGCTCTGTGCATCTCCTTCCCGGTGAGTGAATTATACAGCTCTGTACATCTCCCTCCCAATGAATTTTCCTGGGTTTTTCCAGATCTCAATATAACTATCAGTTGGCCTTCCCAATATCAGTAATCTATCCTTTTCTGGTATCCCTTCCCTTCCACCATTGTGAATTCAATTCCACTGAAATTTGCAGATCCTCTATTGAAAGCTCTCCCTGGTCAATAAGACTTGCTGGGTTATCATTACAGATAAATGGGGAACCGAAACTCCCCTCAGCAAAAACGAAACAACCAAAATATCTTTGATAAAAAACGAGACAACCCTGTGCAGGGTAGGCCTCACAATAATATTCATATAAGCCCCCACAACCAAAATACCCCTCATCAAAAACGAGACAACCCTGAGCAGGGTAGGCCTCACAGTACTATTCATATAATCCCCCACAATCCTGCTGCCCCTGCATATCCAAAACCCTCTTCCTCAAAAGTCCCCACAGTACCAAGACAGGTCAGAGGACGAATCCTGGGGAGGCCATTAGAGGATGTGAGGTCTGAATACACTATCGGCAAGGAATTAGGAAGAGGGCAGTTTGGGGTCACATACATATGCACCCACAAGCAAACGAGCC
>TRINITY_DN171460_c0_g1:0-742
GGGAGTTTCATTTTCTCAACTATAAGACCAGCACGACATCAGCGACACTTATTATCAACCTCCATCATACGCTAGGGGATGGAACTTCTCTCATGTCTTTATTGATTGCCAGCTCTTCCACGGCTGATAATTGCAGCCGTCCTTCTTCTGAATGCACACAGCACTTGCCACAATCTCACAAATCCCAAATCCATGGGTTCACCATTCATAATGTATGCCAGCGGCTATTCACTGTTGTGCTTATAATGTGGTACACATTGCTCGATTTGATTAGCAATTTATTAAGAGTGAAATGGATGGACGACAGTCGGTTGCCGATTCGGGGAGGTTCAGGAGTGGAGTGGATGCCTAAAGTCATGTCTTCTGCCACTTTCACAATGGAAGACATTCAACGCATCAAAAATTCTGTTGGAGGGGTAATTTGTCAGTTTGTTGTTAATTTTGAAACTTTTTACAAATATAGGATTTGGCTTTGCTGAACCCTGCTGCATTGTTTTACAGACTGTGAATGATGTGCTATTGGGCGTGGTATTTTATGGACTTCAACGCTACCTGCGGATTACTCTCGGTCTTCCCGATCAAATCCTTAAATCTCCTCCTTTTTTTTTTTTTTTGGTTTCCCTCTTTTCTCATTTATGTATTTTCAACGCCTAATTGAGATTTTGAATGCAGATGAGAAAATTGATGGGGCAGTAGAAAACCTCAGATTAACTGCTTTGGTCGCGATGAACACGAGAGCCAG
>TRINITY_DN171460_c0_g3:0-727
ATCAAGAATTCTGTTGGAGGGACCGTGAATGATGTGCTAATGGGCGTGGTATTTTATGGACTTAAACGCTACCTGCGGATTACACTCGGTCCTCCCAATCAAATCCTTGATACCTTTTCTTTCTCTTTCTCATTTATGTATTTTCAATGCGTGAATACTAATAGTTGAGATTTTGAATGCAGATGAGAAAATTGATGGGGCAGTAGAAAACCTGAGATTAACTGCTTTGGTCTCGATGAACACAAGAGCCAGGTCCTGCACCAAGGATTTGAAGCAGATGGTTAAACCCAACAGTAAGGGGGCTTGGGGAAACAGGTTTGGATTTTTACATATTGGAATACCGATGGAGATATCGGATAATCCTCTGGACATTCTTCGCAAGGTAAAAGAAAATCTAGACAGAAAGAAAATGTCATTGGCAGCCATCATAATGGGCAAAGCTCTGGGCTATGTAACAAAAGTGAAAGGACCTGAGGTACATGAGAACATCAATTATTACTATGATTACTGTTGGCATCTGTAGGAGAGATTGCAGAAGAAAACCTGAAACTGAGGTGCTTATTATGATATGGAATGTTGTTATAATAGGCATCAGCTAAATGCATGTACAAAACCCTAACAAACACCACGCTCAACGTGACAAACATGGTCGGGCCGGGAGAACAGATATCCCTCGCTGGAAATATGGTTAAAACTTTATATTTCTCGCTATCCGGTGTGCCCCAGG
>TRINITY_DN171461_c0_g1_i1:0-204
TATTGTGTGTCAAATGGGTGGTTGCGCACTTTTTCTTCTTCTTGATATTTTGTGTCAAATGGTGCGTAAGTGAAATCCACTACTGTCAGTTCATCGGGAACAACGTGCCCTCCTCTCTGAAGGAAGAATGACGAAGCATGGTTATGAATAATGAAGTCATATTAATATTCTAAATGTGTTACATATTTTCAAATTCAAAAAAAA
>TRINITY_DN171461_c0_g2_i1:0-616
ATTGATGCATGTGAAGCTTCCTCGAACACGAGCTGCTCTTCGTGGTGGGATGCGCCTGCTTACGCCTCGCTTGATGCAAAGCAGAGGCGGAAACTGAAGTGGGTACAAGAGGAATACATAACTTACGATTACTGCAAAGATTCAGCTAGGTTTGCCACGCCTCCAGCAGAATGTAGTGCGTAAAGTAGCCTCTCTTTATTCGCATCATGTCGCGATCATATAAATAATAATATATCTCTCAATCTATTAGATTTCATTCCTTTCAGTTGGTAGATGGTGATCACACAGAAGTAAGGTTTTGTCAGCGGTGCTGCAGAAGCAGGCTGAGTGCCATTCCGGGGTATAGAGGATTTAGAAGATAACATAGGCTTTCTGTCACTTTTCCAGAGTCACCAATTCATGGTTTCAGGTGTTTTCAAATATTTTGTCACGGCCCCTTTTTCTTCTTCTTGATATCGTGGGGCAAATGGTTGGAAAGCGAGATCTGCGCGCACTTTTTCTTCTCTTCTTGATATTGGGTGTAAAATGATTGGAAGGCGAAATCTACGCGCACTTTTTCTTCTTCCTGATATTGTGTGTCAAATGGGTGGTTTCGCACTTTTTCTTCTTCTTGATA
>TRINITY_DN171465_c0_g1_i1:0-435
TAGGGGATTGCCTGACTTCTTAAATTCTGTGAATCTGAGGCATGTGAAGCTGGGATACCATTACCTGATCAGCAATGCTCTCTATTTATTAGCCATCCCCGTTTCCTTGCTAATAGTTAGTGCAGAACTAAAAACATGATTTATGGATCTTATGGGAACATCCCATGATTTATTTAATTAGCATTCTATCCATATCTGGGCTTATAGGTTTTATTCTTCTCGTTAGCTTCGTCCCCAGTCGAAGGCCCATTTATGTGGTAGATTTTGCCTGTTATAAGCCCTCTGATGAATTTGGGGTGACCAAAGAGTATTTCATGGAACACTGTAAGAAACATGAACTATTTGATGATAGAAGCTTGAGGTTTCAGAAGAAAATATTAGAGAAATCTGGGCTTGGAGAATGCACGTACTTACCGGAAGGTATATTGGCTTCCC
>TRINITY_DN171481_c0_g1_i1:0-1284
GAAATTTTCGCTAACCTGAGTTACAACCAGAACAAAATTTCTTTTAAATAAAGTATTCTTACATAGTTTAAATCACTTAATGTTTCTTTAAAGTTGCTTTCGCGTGACATGTTTTCCAACCTGGACCACATTTAATCATGGGAATAACGTTACAATTAATCTCGTGTGGTACGAAACCCTAAACCTCATGGCATCAGATTCTACCATGTTCCAGTGTCCTATAAATAACTGATGATCTCTGTCATCACAGTCAAGGTCTGTGGATTATCGCTGAGATGCAATAGACTAGTTATAATGGCTGAGCAAATCCGCCATTTCACTCATCCACAACACGCCCTAACCCTAGTTTCCCTGCCATATCTGTTCACCTGCCATGGATGCAAGCAACAGGGAGCCGGGGCAAGATATATATGCAATGAATGCAATATCAGCATCCACGAATTCTGCGCCAAGGCTCCCCCTTCCATCTCCCATCCATACCATTCCCGACATCCGCTCATCTTCTACAACAAGCCGGGAACAGGATTCGTCAAGTCCAAGTGCGAAGTCTGCGGCCATCCCTTGAAGGGATTCGCCTACTGCTGCAATGCCTGTAACGTCGGCATCCATTCCAGCTGTGCTGTGCTGCCACAAGAACTCAACTTCTATGGCCATCCACAGCACGCTCTGAAGCTTCTCTCCGGGTCTACTAGCGCAAGGGGACCGTCGTACACCTGTGGAGGGTGTGGCAGAAAGGGATCGTCGTGGGTCTACTACTGTTCCAAATGCGGTTATTTTCTCGACACAGCCTGCGCCAAAACAGCCATCAGCGGCCTCCATGCTCAGGGCATCGTTGTGCCTGCAAAACAGAGCAGGTTAAAGAAGGCAGGGCGCTTTGCAGCGCTAGTAGGTCAGTTGTTTGTTGACGGGCTCGTCGAAAGCCTGGGACAGGGGGTCGGAGGTGTTATTATGGACAGCGTTACCAGAGACTTCGATGCTCACGGTGGTCACAATAATCGTATCACTAACGAGGATAGGGGTCAATGAATGTTAATTATGCCCACAGATGAGGTCTCTTTCATGGATTTTACTGTCAATTGGCTCTTTTCGCTGTTGTTTTATTGCTGGTGAGACTGTAGGTATTTCGTTTCAGCTTTCTTATGTACAGAGTTTTAGAGCATGGCCTCTGCTTTGTAATTTATGTACTCCTGATCAATATATAACTGTGATGAGCTTGAATGATGCTGTAATCAGCAAATTGCAATAACCTAAATTTTCTGTAGGCTCCCTAATTAAACTATTGTG
>TRINITY_DN171482_c1_g1_i1:0-232
TTCCGGGTAATCTCCCACCTTTGAGGCCAACTGATTTGTTGTCCTTCTATCGCGCTCAAGATCCGGCAGACATTCTTTCGAATGCTTTCCTGCATGAATCAAAGTTTGCGAGTAAAGGGGACTACGTACTGGTGAACACGTTTGAGCAGCTGGAAGGGAGCGATGCTGTAACGGCCCTGTCTTTGAATGGATGTCCTGCCCTGGCCATAGGACCTCTATTCCTTCCTAATTT
>TRINITY_DN171485_c0_g1:0-1226
GTGCAGAGAGGCGGTGTGCTGGGTCTGAGGGAGTGCAGAGAGGCTGGAGATCTAGATTTGCAGGAAAGATTGAGCACTGATCTAGGGAAGATCTGCTGGATAATGTATTTTGTATTTTCTCAGGTGGGCCATTTTAGTAGGACGGCTGCCCACGTAAGTTTGGATTCTTTTAATGAAAAACTTCTTGTGCAGAAATCTGTTTGTCATTGTGAACTCTTGAATTTGTTAGGAACTTAGCTGTGTTTATTCAGTAAGTTTTGTATTTTCAATACTATTCAATTAAAGTTACAATGATCAAGATTATTTAATATAATAGTCTCGTTTCTAGCATGGTAATGATGGAGTGTATACTTTAGGTGTCCTTCACATGACATTGCATGATACGAGACTATTATATTAAATTACAATGATCAAGATTATTTAATTTGCGACTTTTTACTTGACTGCTGTTTACACCAAATTGTTTCATCGATATAACAAGTTTTATCTAGCTGTTCTAACCTTTACATAGCTCTTGACTTTTCAAGTTTTTATTTTCACAAAATTTGTATCTTTCCCAGATCCACAATGAGGATTGCTTGCTTGAAACCTTTCTTATTCAGTTATCTTATTTATTTTATGTATCCATAAGGCATTGTCTCTCATATAAGCAGCAGACTATTGAGAGCTTTATGGCACTGGCAAACAATCTCCACAACTCGATCTGAAAATGACAACAAAAACGTTAAGTGAATCATGGCTATGGTTTTTTAGTTTAAGTAATTCTCCAAGACTTTTATGAAGCCTATATTCAAGTTGAATTGGATTTTGTGCTATAAAAAATTGACAATCAGGAAAGTGTCATGGCTGCAATTTTCTTGAAAAGATTTAGTCAAATTCAAGGAGTTTCTTGATGACCTAAACGTCTGAATTTCTCAGACAACTATAAAATTGGGTTAATTTGGTGACCCAAACTCTGAGGTATCTGTGTCTGTTTAATTGGAGTACAACTATGAATTATCCTTAGGTTAACATGGCAACTTTGGAAGGTTCTCTGTCTAAGCTGATGCTTTAAATTCAAAAGTTGTTTCTCGAACCTTTATTCTGATGGGCTCTGTTCCTTCTACTTTTTGTAAATGCTTAAACTAACCATTTTCTTCTCAGGTCCTTGGCACAGACGAGTTAAATGCATATTTGAACAAATATCGAATTGAGCTTGATCCTCATCTTGAGGCACTTGTTGGAAG
>TRINITY_DN171497_c0_g1:0-1759
GATGAAACCCCGCCTCCCATAGTGAAGTGAACAACTTTTACAATTTGTAATTACTTTCCATCCGTCTGGTTCTCCAAATTTTTTCCAATCTTCATATGATATAAACGTTATTTAGCCTGAACAAACGGAAAATAGCATTATATTTGCTATTTTCTAAGAGCACACTAAATGAATCCTAGAGAACTCATGTATTAATCATATCTTCCAGGCTTTTGCTTTACCGTCGGCTGGCCAATCAGCGGGATCTGCATCCCCTGTTTATTCTACTGAAAGCGTTTTTCTGTTTTGGAAAAACGGAAAATAGCATTATATTGTGTAGTTGGCTTCGACAGCTGAAACAAAATAAGACCATGGCCACAGCCTTCTCTTACTCCACCGGCGTTGTCCATTTTCGTTATCTGTCTCAGAAAGCCACTGCAAATCCAGTATTGGCACAGTTTCAGAAAACAACTGGTGAGCACTCTCACAATATATTTCATTCAGCAAATCCTGTATTGGGTCATGCAATGACAAAGCTTTTGAAGCCTCTACATATTACGAGAATTGGGGTCCGCGCTTTACACAATAGTTGCAGAATCGAAATTGGTTTTAACGGCAAAGATGGGAAGTTTCAAAAGTGTCATCGCCACCCAATTTCTAGTGAAAGGGTAAAGTATGATTGTGAGGATAGAATTCTGGAGGTCTTGAAATCAAAACGCAGCACAAATTTGACCAACCTTGCTGAAGATCTCAGCCTTGCTAAAGATCTCTCAAACATATTGAAGCACATTGGAACGCACACTGGAGAGGAGTGGGGATTGGTTCATTTATATAAGAAGATTTTAGCCCCGGTACACATTTCAAGAATGTGGGAGATAGCTGCCTATAATGATACTGACAACGCGGCTGATATGCTGCTTCTTGACAATCACTCGCGTGTAAAATGGGGCGGGAGGAGCGTAAATGTCAAGGAAGGGACTTTGGACCACAAGCGGAAACAGGGTGACGAGGATTCTCAGAAACCGTTGAAACAGTTTCCAATGGAGGGCAAGTGGGAAATGGAACTCCACTGGTGTGGCAATGGGGAGGAATATACTGTAGATTTTAAAGGTAAAAGATGGTTGTTACCTGGATCTGAGTCACCGTTGTGTCAATCGGGAGGCATATAATGTAGTTTTTAAAGATAAATCAAGTTGGTTTTCTGGTGAAAAGAAAGGACTGGCGTTTGTTGAAGAGAATCTGAACGGTATCCCAGCCGGTGTAGAGCCTTTTGATTTGGCGTTTCTTTTTGGAGCCGACGGCCCCTGGCCTTCAAGTAAGCCCTTTGTAATATATATGCGCGCTGCTGGGCCAAATGTACTGATAGGTCAGGCATGGACAGGGGGTGAGAACAGCAAAAGGCTTTGGGCGGAGGTTATCCTGGTCAAAAGAGAGTAGCCACAGCATATAATGTGCACAACTTAATACATCTCTATTGGATTAATGCTATAATATTGGATTTTCATTTTCTGGCAGATGTCATATATCCTTTCTCGAATGTGTGTGCTTTTTTCTTGGTTTTATCTCTTATAAACATGGCTTAATCTTGACTTAGCATGATCTTCGAGAGCTGTAGAATGTTAAGAGTATTGTACTTTAGTACCATTGAATGGTACTGATGATCTCATTATTTTAAAATATTTATTTTTCCGTGTTTTTATTTTTTTAAAGCTTTTTCTTCATAGTGAATTTTTTTATTTAGTGTTTTATTATAATATAGTAAAGTTTGAATGGTAAAAAA
>TRINITY_DN171507_c2_g1_i2:0-377
GGTCACGGCATAAAAATTATCCCAATTTTTTTGTCTCACGCTCCGAACTCTGAGAAATATTCTTTCTGATTTGTCATTTAGCATCGATGTGTGGCAGGAAATTGTAGTGTTAGGCGTGTATATATATATAAGCGAGCCGCTATTGTCCACTCATTAAATAAATCGCATAGCAAAGTGTAGTGTTATGGGTGAGATTTCTGAATCTGCTTCCGCCGAAATGAGCAATGAATTTTCCATCCCTCGACGAACGAACAATCACCACGGAAACGTGTGGGACGATGAGTTCATACTGTCTCTCAACTCGCCGTATGGGGCACCGGCATATTATGAACGCGTTGGAATGCTTGTTGAGGAGATCAAGCAATTACTTTTGAGCG
>TRINITY_DN171507_c2_g4_i3:0-385
ATGCTGTCGTTACTTCGAGCTTCAGAAATTTCATTTCCTGGAGAAAAAGTAATGGAAGAGGCGAAGGCATTCACAAGAGAATATCTAAACGGAGTTGTAGCTGGAGGCGGGGAAGTGACCGGGGTAAATCAGAGTCTTTTGGAAGAGGTAAACAGTAAGCGCATTTTGAAAGTGTTAGCTTAAAAAGAGATGCCGTCCATGGTTTTTTTTAAAGTGTTACGTAAATTTAGAAAAAGGATGGTGTGCATGGTTTATAAAGGATTTGACTTGATCACTGTTATTTAGGTGAAGTACGCATTGGAGTTTCCATGGTATTGCAGTGTGCCCAGATGGGAGGCCAGGAGCTTTATTGAAATATATGGACAGAACCGCTCGTGGCTCAAGT
>TRINITY_DN171507_c2_g5:0-818
ATTGGAACGAAAAGGGTATCGCGGTGGGATCAAGAGATTTTCTCAACAGAGATCTGAACACTACGGCCCTAGGTTTTCGAGCTCTCCGACTGCATCGATATAACGTAGATTCAGGTGGTATAACAGCAATGGATTTTTTATTCGATGTTAAGCTAGAATATACCTTCTTAATGTGGTCGGGAAGTAATTAATGGTGATGTAACTAATGTTGTAGGGATTTTCTTAATGGATGACACGCACTAAATAGGTTTGTTTGTTTGGAAATTTTCAAGGGGATAGATGCTGTTCATTATTATTGCTGTTCATGATTTGAGATGTTTTGTTAGAAAACCTGCATTAAATTGGTGATACCATTTACTAAACGTGGAAAAGCGTCTTTGTATTTATCCATAGGTTTTCTGAATTTAGTTCATTTCTTCTATTCGTAAACCTCGAACAGATTCTCTTAGAAATAGAGAAGCGATCAAGAAGCATTCTTCTTTATTTCCTGAAATTTTCCATCATTTAATTCAGTACTTATATTACTAAGCTCTCAAGCAGGTGTGTTGGAGAATTTCAAAGATGGAAACGGGAAATTCTTCTGCAATTTCAGTGGAGATAAAGAAGTGAGAAGCATGCTGTCGTTACTTCGAGCTTCAGAAATTTCATTTCCCGGAGAAAAAGTGATGGAAGAGGCGAAGGCATACACAAGAGAATATCTAAATCAATTTTTAGCTGCTCGCGGGGAAGTTACCGGCGTAGATCAAAGCCTTCTGGAAGAGGTGAAGTATGCATTGGAGTTTCCATGGCATTGCAGTGCGCCCAGATGGGAGGCTCGC
>TRINITY_DN171520_c1_g1:0-534
AGGGGGCATGTGGTTACGGGAACTTATACAGTCAAGGCTATGGGACCAACACTGCTGCTCTGAGCACTGCTCTCTTTAACAGTGGGGCATCCTGTGGGTCGTGCTTTGAGATAAAATGTGTGGATGATCCCCAGTGGTGTCTGCCAGGCAGCCCTTCTATTGTGGTCACCGCTACCAATTTCTGTCCCCCCAATTACGCCCTCCCCAACGATAATGGCGGATGGTGCAATCCTCCCCGAGAACACTTCGACATGGCAATGCCTGCGTTCGAACAGATTGGCATATGGAAGGCCGGAATCGTGCCAGTCCAATACAGAAGAGTGGCGTGTGTGAAGGAAGGAGGAATGAGGTTCACCATTAATGGCAACTACTACTTCTACCTCATCCTCGTTACAAACGTCGGCGGCGACGGAGTGGGTGCAGACGTGAAGGTGAAGGCGTCGGTATTCAACTTCTCTGCTTTAAATTAGAAAAAAGAATATGTCTCTAGATTTTGAAAGGTTAAATAATTATGATGATTGTTCTGCAGAGCGG
>TRINITY_DN171520_c1_g4_i1:0-205
GGGGCGGATCACAACACAACAAATCTGATTTGATTTCGATGCAGTGGAGCTCTTCAGTTTGCAGTGACAGTGACGTTGTTTGCAAGATGTTGACATCTCGGTTTGTTTTAGTAGCAGTCGCGATCATATTTGCTGATAAATTTGTTTCTGCCCATGAATACAATGGCGGATGGCATTATGCTCACGCCACTTTCTATGGAGGAGC
>TRINITY_DN171559_c1_g1_i1:0-324
GGAAGAGGTGAAGTACGCATTGGAGTTTCCATGGTATTGCAGTGTGCCCAGATGGGAGGCCAGGAGCTTTATTGAAATATATGGACAGAACCGCTCGTGGCTCAAGTGCGTGCCGTCTTAATGATATAGATTTGCTTTATCTTCAAATTTGCAAAATTGTCTATTTGCTTTACCTTCAAATTTCGAAAATACTAAATTCCTTTGCCTTTCTCTTTAAAGGTCAAATATCAACCAAAAAGTTCTAGAGTTGGCCAAGTTGGACTTCAATATTCTGCAATGCATACATCAGAAAGAGATACAGTCTATTACAAGGTGGTGGAGAGG
>TRINITY_DN171559_c2_g2_i1:0-291
CTTGATGGGTCAACTTCTCCCAAGCAACGTTCTGGAGCAAATATATTCTCCGTCTAAGATGCAGGAGCTGTCAGAATTTACGGTCAGACTCAACGACGACTTGAAAGATTTCGAGGACGAGAAGGAACACGGGGAGATGGCTTCAAGTATAGCTTGTTATATTAAAGACAATCCTGATTCTACCGTGGAAAATGCGATAAATCACATCAAGGGCATCCTTCACCTCTCCCTTGAGGAATTGAATCGGCAGTATCTTGAGGACTGTGTACCATTATGTTGCAAGAAGTTCAC
>TRINITY_DN171568_c0_g1:0-1101
CGGCAGGCGAGTCTCCCTCCTTCAAAGAGTCTGGATGCTGCATCATTTCCGTCACCTGACATTCGTAACTCGGGATCTACGACCCCATCGACGACCCTCCTTAACTCTTTTGATTGGACGGCTGAGGGTAAACCAGTCCGCTACGAGGAAAAATGCTCCGACCCGATCCTCTGTCTCCCGGGTTCATTTGTCTGTTTCAAGTTTACTGATTGCGGGGTTATGGTTCTTGCAGCCCCGGCGATTCATGGCGCCCTATGACGATTCCCGCAAGTCAGCAGACGCTCCCCACCACTTGTTTTCAACCCACAGTAAATGGTAATGGCCATTTCTGTTAATTTTCTGAATCACAGTCTTACTAGTCGAATTTGGGTTTGAAATGTTCTGGTGTGGATGAAAGTTACACATGGCTGGTTTTCCACATGGTTTTGCAGCTCTATGATGAGGGTTTCGATTCAGAGGGTTCCTCCTTCTCAGGTTTCAACTGGCTAAGGTCGACTGCGCTCATGGAATGTATCATTATACATTTAAGAAAGATTCAACTGTCAAGTACCCTAATGTTATCCTTGTCTGGCAGATTCGTAATGGGTTTTACTCTCCAGGTTTCGTGGTCGGTTCTTCGAACAACCCCTTTCTACGCTCAGGTAACTAGTGTTACAATTTTCGATGTTGCTTCTGAATAATATAGTCTTCTCCATGCTAATGTTTGTTATTGGCTTCTATGTAGGTATGCATTTCCTTGAAATAACATGCATAGGGTTTTAAAAGCTCAACTTCAACACGATTTTTTTTTCTTCGTTCTCCATGTGTGTAACCGAATTCTACTTCTTACTCTAATAAGAATTCTCGACATGGTACCCGCTTTGGGGGTTTTCACTAGTTAATGTTTACCTGCTATTTTTCCAACCCTCGACATCGTCAGGTGGTAGATAATGTAATTATTTGACTAAAATGGTTTTGAAACTATTCCATACAGTCCAATTTTTTAAAATATTTTTTTTTTTTTAAATTTGAGGATCGCTCTTCGCACTGTTTCTTGGAATATTTCATGCATTCCAATAATATACATTTGATAACTTAAGTTATTGGGTTTTTAAGTTTTTA
>TRINITY_DN171569_c0_g1:0-982
GGGGGAGGAAGGTTCTGGAGTGAGAAATTGTGGTGGGGATAAGTTCCCGGCCGCCATGAATGCCACCAGAGCAGTAGTAGTTGTGATGCTGGTGCTGTTGCTGACAGCCTCAAATGGTATATTTAATTCTGTTGAATTTTGATACTAAATGGAGATTTTGGTGATTGAAATTGAATAGTAATTCTGTGGGTTCTTTTGTTTGTTAACATACTATTGTTCACAGAGTTTGAGAATGGGATTTATGCTTTTATTTGCGAAAGGTCAAGCAGAAAGGGAGGAGGTGTTTATTGTCCACATGATGAAGACGACTGCGCTAAAGTCTGCATAAACAAAGAGAGAGCCAACCAGGGTAAGTGCCACGGTTTGGGTTGTCTCTGCTACTTCGACCACTGCGCTGCTTCAGATCTGAGAAACTAATACCCATATATATAAATACAAGTATAATGACATTATATGTAAGTTATCTGTGTCTCCTAAGAGAGTTTGACGATGTTTAATATTATTCTAATAAGTAAAATAATTCTGGTAGAATGATGAAGGGATTGCAGATTTGCAAGAGTGTCTGAGATCATCTCTGTCGAATTGTTTGTAATTAGATATATTAAGAGACTGCATCATGTTTTCATATATGTATTATATTCGAGTCCCGCGTAGTTTAAGTGTTATGTAAATCATGATATTTAAAGTTTTAAATGGTCTAGTATTTATTTTATGAATATTTAAGGAGAGGTTTTGATTGTTAAATCAGCCTTAAGAAACTGCATCATGTTTTCATATCTGTAATATGGCACAGATAAACATATTACATGCTTATCTGTACTATATCTGGTTTTATGTGGAATCGAAATTAAATCAGCCTTTGCTGAACTGGATGAGCTTTAACTCCACATTATTGCCATTAGCTATAAAATTTTAATGAAATAGAAAATATTTGCAATAAAAAAAAGAGTACCATGTTTGTCTACCAGATCTGGTTGGTTTT
>TRINITY_DN171570_c1_g1_i1:0-278
TAGCAGGTAACGGGGGAGGATTTAATTAGCTAGTGAAAGCTGTCACCCGTATGATGGGAACAGAACGAAGAGGATGAGCCATTTCGCAGGACAGCTTAAGAACCTCGGACAAATCAACTGGATGTTCAGCATGAGGAAGCCATTGAAAATGATGGAGGAGCTTAGCCACCCAGAGGTTAACAGTGGCAAGGCCCAGAGCCTTCCCCGGGCACACACGACGACCAGCACCAAAAGGCGCAAGCCTCAGATCATTACCCCTTACATCCACGTCTTCCCCA
>TRINITY_DN171574_c0_g1_i2:0-824
GGGATCGTTCAAGTTAGAGATCGCAAGCTGATTTGAACCAGTACTCGAAAGAAAGTTAGAGAGAAAAATGGAAAAAGTTGGGATCGATTTTAATGGATTAAAGACATGCAATTTGGCACTTATGTCAGTGGCTTTCTTCTGTTTGTTCAATCTCAGTGCAGCAACTCTTTTATCAATTAAATGCTCTTCAGTTCCTCATTCCTCTGTGCCTTCAATTCCAGTGGTTTATTGTGAAAATCTTCCACGTTCTTTAAGGCACCGTTTGTTGGTGAAAGCTCCCTCTCCTGGACCTTCCCATGATCATAAGGTGTTGATTAAGGAAAACAATGATATTAAGACTGCGGAATCTGTTAAAAGGGGGGATTCTGTGAAAGAGAATTCTTCAGCTCACATGATGGAGACTGGAATTACAGAGTCAAAAGAAGTGGCCCGTCGTCACAGAATGAAAATAGAATCTGCAGCCGTAGGAGGCATCATAATTGGAGTGCTGGTGAGTACAGTAATAGGAGCGCTGTTATGTTATGTTCGAGTTACCAGACAACCTGTTTCCTAGCATTATATCTGAGAAATTCTCTTATCTTAAGAACATGCAGTACATTTACATAAATGTAAACGGTGTTTTTTGTTATATTGGCTAGGAATGGCAGTTCTCTGGCCACAGAATTCTAATGGGAAATTTACTGTAAAAAATGTAATAATGAATTGCAATTAAAGTCCCAAAAATTCACGTATACTTTCAGTAAAAGCATATGGTATATCCTAGAGCTTCAGAAAAAAACTTATTTTTCAAGTCAGAAGCCTTTTAGTTCGTAGTTTAGATGGGA
>TRINITY_DN171583_c0_g1_i1:0-659
ATTACGACCAGAAATTCCAACAGGAAAGTCGCCATTTATTATGACCTACTCCAAGCGTATCTATTGTACGACAAAAAACAGATAGGGTGGTCGACCCTCCCCCAATTCTATCAGGGTCACAAGAACACCACCTCCCTGCAAACGACTGTGACGGGGCAAGAGGTGGCGCTGGATACGGGCACCGCCAACGATCTGAAGCTCGAGCATACCGCCGGTACGCTTGATTTGAATCTCAAATTGTACGCCAGGGTTCGATTCAAGGTGGGCAGCTGGAAATCCAGGCGTTACACCGTGAAAGTTCGTTGCATGCATTTCTCGGTCGGTGTGAATGCAGGTGCCTTCAAGCCCATGCAATGCGATGTCCACGTGTAGTCGGATACCTGCACGTATTTAGTATTGCGTGTTCTTTTCTGTGTGTCTTCCTGAAATTTCCTGCTGCTCTTCAATTTGTATTGTATATTGATTATACCACATTCGTAGCGTTTATTGATTTTTCAACGGTGACAAGTGAACTATATATATATGTATCTGTATACTTGAGATTCATGGTCAGTATGATGTGGACCAGTATATAATTTGATGTGGATGATGTACTTTTCTTTCTTTTATAATAAGATATGCCATTGCTCTGATTTGAGAAAGGAAAAAAAAAAAAAAAA
>TRINITY_DN171588_c0_g1:0-1401
GGGGAGGGGTATTATGTGTTTTGGTGTGCATGGGACTTTGTATTCTTTTATATTTTAATCAACATACGGTGTCTGTTAATCCTCTCAATCATCCGAGCGATCCGGCGCAAGATGGCAGAGGTTCCAATTTACAATTCTTTCTTCAATCGTTTTTTCATATTTTATAAATTGTTTAGGCAAAACGCAAATTGTGATAGCTTAATATAGCCTTACGAGGAATGGTTGTCTGTCCAGAAACAGCAGCTAGAGAAAGCGCAGACATGGAGTTTTTCAATGGAGATTAACATGGATTGCGAAGGGTGTCGTAAAAAGGTTCATAAAGCACTCCAAAAGATGCAGGGTATAGCATTTGATTTTTATATTCTATTCTTCTTTTTAGGGTATAGCATTTGATTTTTATATTTTTTTAGTTGTTTGCTTGGCAAATTTGTGGGATTTAAATCAATGACTTTTTAACCAGAGTAATTTAAGGGTATACCATTTAAAGTTTTATGTGATTTCACAATATATCTATGGTAAAATCAATTAAAAATTCTATAAACATATTTTTCATCCATTATCCATTCAATATCTATGTCATATCTATTCATGATTAATTCAAAACCCTATAAACATAATATCCCTTCATCATCGATTCAAAACCATTCATCCTCAATTCAAAACCCTATAATTATATTCTTCATAACATATTCTTCTTCATAGTTACTTAAACTTCAATGCATTTGAATAGTTTTTAAAGTTTCCCTATCCATTCATCATCAATTCAAAACCATTCATCCTCGATTCAAAACCCTATAAACATATTCTGGTCACAGTTACTTAAACTTCAATGGATTTGAATAGTTTTTAATGTTTCCCTGAATGACGGGTTGCAGGAAGTGACCATAGATGATCCCAAAACAGTAGACAAAAACCCTAATGTATTTAAATAGGTTTTAAGGTTTTCCCTAACTGAATATTCAAGTTTAACACAGGGTTGCAAGAAGTGAACATAGATGCATCCCAAAACCAAGTGAGTGTTAAAGGCACGGTGGAACCCAAAAATGTGATGAAGATGCTGGCAAGAAAGACTGGGAAGCGTGTGCAGTTGTGGAAAGAGGAGGAGGAGCTGAATCAGATCGAAAACCAAGAATGTGAGAAGGAAAATGATGAACCCAACAAAGAAAATACAACAGCGACGGAGCAGTATGAATATAATTACAGCTCTTCAACTTTCACATGGGAAGAGGCATCAGGCGACGAAAACAAGTATGAGAGCAGTTTTATCTACAATTCTGATTCCTTCGTCCAATACGAAGAGCCTGAAAGTACTCCTCTCTGTAACATTATGTGATCTATTGATCTATCAAGCTGTGTTTACATTTCCAGAAATAACCCGATTACAGTTTTCATATTAAAAAA
>TRINITY_DN171599_c0_g1_i1:0-1062
GGCTGGGCTGCGGAAGGAGAGGAAGTAGTTGTTGCGGTTGCAGAGCAGAAATGGAGGAGGAGAAGATTTCCGGTGATCACAGGAAGGTGGAGGCTGACGAGATCGGGGAGGTGGAGGTTGAAGAGATCGAGAGCATTAGCGTGACACACAACACGTACTTGAAGTCGCCATGGCCAGACGTTTCGGAAGCGGAACCGGAAGTGGCCGTTGAGGACATCAAGAATTACGCGGAAGAAGAGGTGCTGCCGCGACCACCCAGGACAAACAGATTCCCTTGGTACATCGCGCTGCTGATAGCAGGCGCCATAATACTGGCAGCCATGGCATTATTGATATTATACCTGACCTTCCACCCCAGGTTTCCCAGACTGGAACTAACACACGCCGTTCTCAAACGCATCGTGCTCGATCGCACGACCTACCTCTTCAAAACAGAGATGGCAGCGTTCTTGAAATTCAGGAACCCCAACGGCAGAGTGGATCTGAGGTACGAGGACATCAACTTCAAGCTGTATTTCCGCGACGACATAATCGCTACGCAGGTTTTGGGTTCCTTCAGCCAGCACAGGGGGAATACCAGTGATGGGTTCGTCCTTCTCATGGTCTCCCCCAATTACACGGAGCTGGCGCCTCTATCTGGTCTGATCATGGAACACCAAATAGTAAAGAAAGGTACAATCGTGTACAAGCTGTTGGGCAAGATGACAACTATTATGAGGCTTGGTAAGCTTAAGCGCATCCACTACGAGTTCTACCTTACTTGCCAGTTGCAGTTTTCTGTTCCTCCCAAGTCCGTTCTCCGCCATCAAGAGTGCACGACCAATCATAAGTTTCACCGTAATGACTTCTTTTAACACTGGTTTTCGCCATTGAAATCCGCAATGTTTTAGGTTGTGATTTTCGTAATAGATTGTGATAAGTCTTGACGATTCACCGCTTTGAAAAAAAAATTAACAGTTTTGGGTTAAATTTTAATGAAGAAACATAATTTTTCTCCGAAAATTTTCTTTACACATGTGATTAGTTTTGGCTTAAGTTTCAATGATAAAACATAATTTTAAC
>TRINITY_DN171633_c0_g2_i1:0-239
TGCAACACAAGCGATGAGGGAAAGCATCAAATATATCAGGTGTATATGTGTGTTGATAAATCTGATGCTTCCACTGTTATTGAATGTCCCATTTATCCGCACAGCAAATGCCCATCCATGGTTGTGTTTCCACCTTTTGGGGACGATCAGGAGGACCGAGGTGGTCACGCAGACGGAATAGAGGAGCTGTAGATGTGGACAAACATTATTCTTTCTTCATTTTAATCAATAAAATTTCC
>TRINITY_DN171657_c1_g1:0-1242
CAAAAACGCCACCTGGAGGTTCCCTCAAATGAACGGGCGGACACAACAATTATAATGCCAAATCCAACGAAGTGCTGTTCCTTCACTCTAGATGAGATGATGGCTGCCACACAAAAATTTAGTAGAACTATCGGAAAAGGTGGCTTTGGATCGGTGTACTTTGGTAAATTACCAGAAGGAAGGGATATAGCGGTTAAAGTGCTATCATTGTTATGCAAACAAGGAGTTTGCCAGTTTTTGAATGAGGTAATTCTGAGATTCTTACACCATGCAATATCCTTTGATTGGGCTTAGGAATGGTTTCAATTTCCAAAATTGTCATATCCAGAGGTATATTTTAGGAATATAATAAGAATGAAATCAATAATTTCAGTTTGAATATGTTTTCATTTATCAAATTCAATCGTGATGTACCAGCTCCAGTAAAATTCATGATTGCGAGATGATTTGATGAACAGATTGATATTCTTTCTACTGTGCACCATGAAAACCTGGTTTCTTTACTGGGCTATTGTAATGAATCGAAAAAACTGATGCTTCTCTACGAGCACATGTCTGGAGGGTCGTTAAAGGACCGCCTTTATGGTAAATATACATATAATTATTTATTTGTTTGTTTGTTTTTTTGAGTTGTTGATAGAAAAATCAAAAGAAGTAACCAATTTCCATCCATGTCCAGGAGAATCAGAACTAAATTGGAAATCAAGGATCAAGATAGCTTTGGATGCAGCACTGGGTAGGTTTTGTCTTTTTAAATTTATATCAGATGGTAGATTGTGGGAATATTTCTAAATCTAAATATTTTGAAATTTTTCTAACTATCTGATTTCAGAATATTTTCCAAATCACTTGAATATATGCACGTAGCTTGCACCCCCAAGATTATTCACAGGGATATCAAGACTGCCAACATACTTCTAGACAGCAATTTGAACGCCAAACTGGGTGACTTTGGTCTTTCAAGGATCTGGATTGATGGGGAGGTTTCTCATGTTACAACTCTTGTGAAAGGAACTGCAGGATACCTCGATCCAGAGTATGTTACAGAGATAACTTGCACTCCTTTTGCAATATTCTTGATGCTGAAGAAAGTGTATTTCAGCACTGAAAAATTGACAGAGAAGAGTGATGTGTATAGTTTTGGAGTGGTTTTGCTAGAGATCATATGCGGTAGACCACCCATAGATGTAACACAGTCGGCTGATAAAAGAAGCATTACTAGATGGGCTGCACCTTTGATAG
>TRINITY_DN171658_c0_g1_i1:0-372
AATGTGCAAGTCATTGAGAGTTGTTGACCTTGGAAACTTAACAAAAGTGGAAGGTCAATGTAATAAAATATTTGAGAACTTGGTTTATTTTCAAGGTGGAATTACCCAGCTTCCGTTTGATCTGTCAAAAATAAAAAAGTTAAGATACTTGAAATATGAACCCCAAGATTTGACTCTACCTAAGGTAAGTCTCCATCACAATATTCGAAACCTCGTGTTTTTCATTCATTTTTCTAGAAAATCTTGAATCTCATTTCATTGTGGTTGTCGCATATTAATTGCATGATTTGTAGATGCCGTCAAGCCTCAGGCACATGGAATTTGATGGAAGATTACAGTCTCCTGCTCTCCAAATCTTTCCCACCTGTCTTC
>TRINITY_DN171669_c0_g1_i1:0-339
ACCTCGAGATACGACGAGGGCGGCGATGCTGGTGCGGGCGAATACGTTGCTGCAAGGCTACTCGGGGATCCGCTGGGGGATTCTAGAAGCCATGAGTGGCTTATTGAATGCTGGAATTACGCCCAGGCTGCCATTGCGAGGTACCATAACGGCGTCCGGGGACCTAGTGCCGTTGTCGTACATAGCGGGTTTGTTGACGGGGCGGTCGAATGCGAGAGCCGTGACTGCCAACGGGACGGAGCTCGGAGCGGCCGAAGCGCTAGCCGCAGCCGGGGTGGAGAATGGGCCATTTGAGCTACGGCCGAAGGAAGGACTAGCGCTTGTCAACGGGACGGCCGT
>TRINITY_DN171669_c0_g3_i2:0-270
ACTTTGCTGCAAGGCTACGCGGGGATCCGCTGGGGGATTCTGGAAGCCATGAGCGGCTTATTGAATGCCGGAATTACGCCCAGGCTGCCGTTGCGAGGTACTATAACGGCGTCCGGGGACCTGGTGCCGTTGTCGTACATAGCGGGTCTGTTGACGGGGCGGTCGAATGCGAGAGCCGTGACGGCCGACGGGACGGAGCTGGGGGCGGCAGAGGCGCTGGCGGCAGCCGGGGTGGAGAATGGGCCATTTGAGCTACGGCCTAAGGAAGGA
>TRINITY_DN171670_c0_g1_i2:0-1597
CTGAAATCTACAATCTAATTAAATCCATTGTTTTATCACTCCATACCAATAAGGCCCCTCATACTTAGATATTACAGCCGTTCTTCCTCCACCAAATTGGTCATGAGTATATTCCAGTTGAATTAAATACTTCCATGGAAGGATTCACAATCTCGGCATGTCTGTTCTGACTTCTTGCTGCGTAGTTAATCGAAGTGGAGCGACAATGCCCATGTCTGAGAACGGTGGGAATGTTAAGGGCAGCCATGAACTAGCTGGGTTCAGGAAGGAACAGAGAGCCGAGGGACCTGCAAGTGTTTTAGCCATTGGGACTGCTAATCCTCCAGGAATATTTTTTCAGAGCTCATATCCGGATTTTTATTTTGATATTACCAATTCCAGCCATAAGACTGAGCTCAAAGAAAAGTTCAAGCGCATGTGCGAGAAGTCTGGAATAAGGAAAAGGCACATGTATCTGACAGAAGAAATACTGAAAGCTAATCCAAACATCACAGCCCACTCGGCCCCATCCTTGGACGCCAGGCAAGACATGGTGGTGGTCGAAGTCCCCAAGCTTGGCAAAGAAGCAGCCAGCAAGGCGATCAAAGAGTGGGGGCAGCCCAAGTCCACATCACCCATCTCCTCTTCTGCACAACCAGTGGTGTCGACATGCCGGGCGCGGATTATGCCCTGACAAAGTTATTAGGCCTTCGGCAGACTGTAAAACGAGTGATGCTATATCAGCAGGGCTGCTTTGCAGGCGGGACGGTGCTGAGAATAGCCAAGGATCTCGCAGAGAACAACAGAGGATCTCGAATCCTGGTTGTCTGCAGCGAAATAACGGCGGTGACATTCAGAGGGCCGAACGAAAGCCACCTGGACAGCCTCGTTGGGCAAGCCCTCTTTGCCGATGGGGCAGCTGCAGTCATTGTGGGCGCGGACCCTATCAAGGGTTCGGAGAACGCATTGTTCGAGATTTGGTGGACCGGGGAAAACATATTGCCAGACAGTGAAGGAGCCATAGATGGGCACCTCAGAGAAGTGGGTCTTACATTTCACCTTCTCAAGGATGTTCCAGGGCTAATTTCAAAGAATATTGAGAAGATCCTGAAAGAAGCTTTTGATCAATTCGGCGTCTCGGATTGGGACGATTTGTTCTGGATTGCGCATCCAGGCGGACCTGCAATTTTGGATCAAATCGAGGCCAAACTCCAGTTGGGTTCGAGCAAATTAGAGTGCACTCGCAGCGTGTTGGCTGAGTATGGCAACATGTCCAGCGCTTGCGTGCTTTTCATTATGGATAACATGCGCCGGAAGTCTGAGGAGAGTGGGAGGAATACCACTGGAGAGGGATTGGAATGGGGAGTTTTGTTTGGGTTTGGCCCAGGATTGACAGTGGAGACTGTTGTGTTACGAAGTTTGCCAATATTAACTTCCTAGACACTCACATTGTTAAGAAGCCTGTGAGGAAGTCTGTCTGGACTCTCTCCAGAGAACTCTCAGGAATAAAATGAATATCTGTAGGTGAAAAGACATGCTTGATTTAAATGAAATTTGTTAACAAAATTTAGAAATATATAAAAAAATACATATCCATATGTTTTCTATTAAAAAAAAA
>TRINITY_DN171694_c0_g2_i1:0-1931
AGCGTTTGTGAGCTACTCTATACGTCAACCACGACATGCTCTTATAGATGACAATGTATACGAGGGAGAGTCTGGTCCTCATTCATATGATCCCGTATTAACCGTTGGAAATATCATCCCTAATCCATTCTGAGTTAATCACTGGATTACTGGCAGCGAGACTGAAAATAATACTAGAGACTTGTATCCTTCAGCTAGCGTTCTTCAAATACTGGAATCTCAGAGGGAAATAATATTTTCTTGAGTGTCAGGCTTTCGTGGGGACGAAGGCATCCGGCTTAATTATAGGGAATAAAAAGTGTACGAGGAAGACTGGAAAAGCAGCGATGGCTAGAAACAACCATGTTGAGAGGGCAGCAAGAGACCTGAATCCATCTCTGATTTCACGGCCTTCAGGAAGCAAGGATCGACACACTATGGTACTTACCTCAAAGGGAGCAAGAGACCGAAGAATGAGATTATCTGTGGGAACGGCTATCAAGTTATATTGCGTCCAAGATATGCTGGGCTTTGAACAACCGAGTCAAGCTGTCGAGTGGCTCATTGAAAAATCTCAGGCCGCCATTCGGCAGTTACCTCAACTCGCATCGATCTCTAGTTCGCACATCCTATCGCAATATTTAGATTCCATCAATGCCGATGCCTCCCTCTCATGTCCTCAAACAGGAGACTCCAGCACATCGTTGCAAGATAATGCTTCCACGGCCAACGGGGAGTGTCTAGTGAATCTCTATCACCAAATGCTAGCAACAAAGAGCTGCAATGTCCACAAGTCCTCTACGCCAATGACCACGGAAGGCAACAGCAATTTCTCCATCGTTCAGGGAGAAGACAAAGAGCAGAGATCCTTGGCACTGAGCTCAGTAGCTTCGAACCCCAGAACAAGAGAAAGAGCTAATGCTGGTCTTCTGAAAGAGGTTAGAGCAAAGGCAAGAGAAAGGGCTCGGGAGAGAACGAGACAGAGGGACAAAAGCTACATCCAACAAAATGGGATATGTAGTACATTGCAACCATCATCTGTAAGTCCTTGGTCCCAAACATTTTCTTTACAAGACAATACGAGCTCCTCTTCCCCTCTCAACATGATAAATGAAACCACGGACGGGAATGGTAACAGCAACGCTTTTGTAGATAGCTTAATATTAACCAAAGATTCAATTCTGGACAGTCAGTCCAGGCTATGCTTAGGTACTCCACCTATTGAAATCCAATGCTCCCCTCTGGCCAGTATTCACTACTATACTCCTCAGCACGAAGACAACAGTTTTAAATCAACCAGAGCATTCTGCGGCTTAGATTCGGGAACATTATATCCACCATCTGGCGCATTTCCTGAGGCTGTGGCTGCAACTAGTAGTACACAGGGTCTGTTTTCCACCTACCCTCTTGAGAACGCCCACTTTCAATCACGCAACTTATGCCAATATTGCAAGATACATCCCATTGAAATGCCGTGTATCTACGATGGTGCAATAGAGACATTGTATGAAAGTCAAAATTCTTCGGACAATGTCTTCCTGCAATTCAAGTAAAGGCAAAGTAGAGGTGTTGAGTTATCAATTCCAAAATTCAATGGAATCCCTTCCCATACATTGGAATTCCTAGGTTAGACAAACCTTACCAAAATGGTCCTTCGGAATAGCCAACATTGCAGTGGCTTTCAATGTTTGGAAGGTTCAGTACAAATGTGCTGCTCTGGAATAGCCAACTTTGCGTTTGTCTTCAATGTTTGGAAGGCCTAACATAGGTTCAGAAAAGCGATCTTCATTTTTTTGGAGCTTTACCATTCATTTTGATCGCTGGGTTGCTTTAAATTAATGCAGAAACGAGCTTGATCCCATGTCTTTTATCACTCATTTGTTGATATTAAAACAAATAATCATATTCATTTTTCATACTCTTCTGGTACGTTTCAAAGTTTTATAGATGGT
>TRINITY_DN171694_c0_g3_i1:0-2882
CTGTCATCCAGCTATCTATTCTTTAAGTGGAAAGCCTCCTCAGAGGATATCCATCTACAACCGATATTTTTCTCGCCTGCTACTCCAGCCATCACTGATAGGTACCCACACTTATATATGTCTATGTGTATGTGCGGTAACGTGTACTGAACCAGAGAACGTATTGGTGTTCCTCAATTCGTCTTCCTCAATCAAACTGATCTGCTCAAAATATAATTTTATTAGAAAAGGATCGGCACCTTCAACTTCACAAGATCTTTGACTTCTGCTTCATTCCTCTGGTTTTGAAATGCTTAGCTGCAGCCTGTTATACATGCTTACTGTGCTCGTTTACTCAGAAGATTCGTGGCACATTCACTTAAAATATCAAGTTTTGAAAAATCAGGTTTCAGAAGGGGCTTTGATCAGGTAATTATGTCATGGTTATGTAGCATTCCAAGATAAAGTGATGGAAAAGGAGAGAGGCTGGACTAGCTGTGCATAATTATGGGTAAATGTTGTTTGAGTTTTTTTTCAACTGAAGAAATCATGCTGGGAGCAGCTGTTGGCTATACCTAGTTTTGTTCTCTTGTGAGAACTAAACTTCTCCACTTAACTATTGAACCGCAAATCCTTGTAACTAAATATCAAAGGGTGTGTTTATCTTCGGCCTTCAACAGCTGTTGCTTCAGACGAATGCAGTGGAAGGCCATATCTAGGTATGCAGAGAAAGGTGTGAAGAGTGGATGAGTGGAAAGCATAAACGTTAGGGATCTTATGCAATGAAATGAGGCAGATCTGAAGATGAAAAATGAAAGTAAGCGATTGAGGCAACAGAACATGAGAATCATTTTCCTTTATAACTATGAATTTGTCAGATATGCATTCTTGGCTTGAAAACAATAGTTATTTGGAAGGAACACATGGATATGTCGAAAAGGAGGAATGGTCTCAAAGCAAGTGTCGTTCTATGATTGGGAAAATCCGCGAAGGCGGTAGCTCTATTTTGTATTCTGGCATGCCTTCGAGCCACTACATACGTCAATCACAACATCATGACATTGCATTCGAGGGACACTCTGGTCCTGGGACATATCTTCACTCATTAAACTCTGGAAACGTCATCTCTAGTTCATTCGCTGTTCATCAAGAAATCAGTGGAGGCGAGACTGAAAATAATAGTACAGAGTTAAATCCTTCAGTGTTATGCAAAGACTGGAATCTGAGAAAGCAAGAGGTGCCACCAGGTCTCAATCGAGACAAGGGAAATAACCTACTTCTCGATAACAGTGATTTCGTGGTGGGGAAGGCATCCAGCTTCACTCCAAGGGATAAAAAAGGTAAGGGGAAACCTAGAAAGGCAGAGATGGATGCAAACATCACGGCTGGAATGAGAGCACATATTGGTTTTAGGGTTACAAGGACCGAAAGACACTTGAATCCATCTCTGGTTTCACGACCTTCGGGAAGCAAGGACCGGCACACTATGGTACTTACCAAAAAGGGACCAAGAGACCGAAGAATGAGATTATCTGTGGGAACCGCTATCAAGTTGTATTGCGTCCAGGATATGCTAGGCTTTGAACAACCAAGTCAAGCTGTCGAATGGCTCATTGAAAAATCCCAGGCAGCGATTCTGGAGTTACCTCAAGTCGATTCCATCTCTAGTTCTCATGTACCGCAAGATGTAGATTCCAGCAGAACCAATGCCTCTCTATCACCTCTTCAAACAGGAGAGTTCAGCACCTTGTCGGAGGAGAATACTTTCACCACCAACGGGGATTTCGCAGTAAATCTCTATCAACAAATTTTAGGGGCTAAAACCTGGAATGACCAAAAGTCCTCTACAGCAACGACTACTGCAAGCAGCAACAACGGTTCCATTATTAAGGAAGGAACCAGAGAACATAAATCACTGGCACTGAGCTCAATAGCTTCGAAGCGTAGAACGAGAGAAACAGCTAATCTTGTTCCTCGGAAACTGTTTAGAGCAAAGGCAAGAGAAAGGGCTCGGGAGAGAACGAAACAGAAGGAGAAACACTATAACCTAGAAAGTGGAATATGTGGTATACTGCAGTCGTCATCAGTGCGCCCCGAACCCTCTAGCTATTGTTTACAAAACAATACGACCTCGGTTTCCTGCCTCAACATGATGAATGAAACCACCGACGGGCATAGTAACAGCGATGCTTTTCTACATGATTTAGTGTTTCCAAAAGATTCAATGCTGGACACTCAGTCAGGACCATGGAGAAATTCTCCATTAGCTGAAATCCAATGCTCATCTCTGGCCAGCACTCACTACTATAATCCTCAACAGGAAGGCGGCAGTGTTCAATCAACGGGAGCATTCTCCAGCATAGATCCGGGAGCATTTCATCTTCTATCCTGCCAATTTCTTGAAGATGGGTCTACACCTAGTACAAGTTGTTCACAGGGCGTGTTTTGCACATATGCTCTTGAGCATGCCAACTTGGAATCATGCAATTTATGCCGATGTTGTACAGATCATTCCATAGAAATGCCCTGTAGCTACGATGATGCATTAGAGTCATTGTATGAAAGGCGGTATTGTCCAGACAAAGGAAGTTTCCTGGAGTTCAAGTGAATTAAAACCCGAGGTATCAAGTCATCTATCAAATAGGTGATTTCATCAATTTCATATAATCCGTTCGCATACATTGGAATTTATGTCTACCACAAACCTGATCAGGCTGTTGACTTGGAAGAGCCATACTAGTATCTTAAGGCATGTTTCAGAAAGCATCTACCTTTTTGGAGCTTTGCATTTTGCTTTGATGCGAGGCCTATTTTTAGATCATGCTTCGAAGTCTCACATTTTAAAACTCATCAACGGCGCACTAATCGCTGTTCGTGATTGTTTTTTTTTTTTTTTTTTTGGC
>TRINITY_DN171694_c0_g5_i1:0-2041
GGGCTACTGAAAAAGTGACTTTATTGCTGGGACACCACGTCAAAATGACATAGGCCTTGACTAGAACGCCGTCTAAAGGTCTATACAGGATAACTACAAGAGCCAAAACTGAGCCTGCATTGAGATTTATTAGAGGACCATGCTAAGTTTTCAAAGCTTCATTTGTGCGAAGACATGTTAGACGCATGTGTTACTTGAAGAGTGACAATCACGGAGAAGGAAAGCTCCATCTGAAAGAGGAGAGGAATTACTGTGGAAGATCAAAAATGCCAGGCAAGGAAGAGGCATTAGTTTCATTTATTCTCCAAGGCATAAATTGATTTGATGGCTTCAGAGCTGGAATTTCTTCAAATATTTCTGTGTTCCAGGCAGACTGCCATTCATATGATGTCTCTAATCTGCCGTTGTCTGTACCTTGCATTTCTATGAAATCTTCTGTGCAAGATAGGTACAAGTTTGATGATTTCAGCTGGGCATGGTCAAGAGGACATTTACAAGGAAAGTTGTATGAACTACTGTTGTTAGTTCTCGCTACAGCTTCAGGAAGAGGGTCTGGTGCTAAAGGAAACACTTCTGGACTTAAGCTGGAAAATGCACATGTTGACTGAATACTGATACCTTCCTGTTGAGCAGTAGAGTAGTGAACATCCGCCAGAAACGAGCATTGGATTTCAGCGGGTGGAGAACTTACGCATGATCTTGAATGACATAATGGAATTGAATCTTTGGGAAACATTAAGCTGTGTAGACAAGCCTTGGTGTTATCAATGCCGTGCGTGGTTTCATTCATCATGTTGATGGAGGAAGCTGAGGTCATATTGCCATGTAATGAAAATGCAGGGGAATGGGGAGGCACAGATGACCGTTGCAAAATACCATGTATCCCACTATGTTGCTTGCAGCCTTTTCCCTTTTCTTTTGTTCTCTCCCGAGCCCTTTCTCTTGCCTTTGCTCTACGCTGCTTCTGAGGAAGAGTGCTCTCTGTTTCTCTTGATCTATGGTTCGAAGCCACTGACATCATTGCTACGGATCTCTGTTCTCCGTTTTCTCCGTGAAAGATGGAGTGTTTGTTGCTGGCTTTGTTTGTCATTGCTGTAAAGGTGTTATGATCTATGGTGGTTTTTGCTCCTAAAATCTGTTCCTGGAGACTCACAAGAAAATCTCCACTGGCGGTGCATTTATTATCCTGCGTGGAGATACTCGGGACTCCTGTTTGATGACATGTTGCAGAGACAGCGACTTTGTCGGATTGTGCAAATTCCGATATGTGCGAGCTAGAGATGCAAGAGAGTTGAGGTAATTTCCGAATCACATCCTGTGATTTTCCAATGAGCCATTCCACAGCTTGACTTGGTTGTTCGACGCCAAGCATATCTTGAACGCAATATAACTTGATAGCTGTTCCCACAGATAATCTTATTCTTCGATCTCTTGGACCCTGGAGGGTAAGTACCTTACTGTGCCGATCTTTGCTTCCTGAAGGTCGAGAAATACCAGATACTTTCAAGTCCCTTCCCGTCCTATTAACTCGAAAATCAATATCTGATCTGCTCCCAACAGGGATGTTTGCAGCTATCTCTGCGTTTCTAGGTTTCTTTTTACCTGTTTTTTTCGGTGTAGTGAAGCTGGTAGACTTTTGCCGGACGAAATCCTGACTACTGAGAAAGGTATTTCCTCTTTCGTTCGGGTTCAGACCTAATGGCTCATTTTGCTCTTCAAAATACGCTGCAGGAATTAATTCTTCACTATTATATTCATGATGCATTGACAATGAATTAGAGACATTGTTTACCTCGCTTAATGGGTGAGCATATGTACTAAGCCCACAGTCTCCCTCGTATTTATTGTTGTCGATAGGAGCATTTTGCGACTGACAAACACAGTAACTCGAAGGAATGGAAGAATACGAAATGCATCTCCCACTTTCGCATGCTTTTTCAAGTGTAGCAGGATACATGCTTTGAGATTTGTCATGTATTTTGGAAACCCTAGGTGTTCCCTCCAAAGAATTATTTTCCTGAGGCCAAGAATACAATAATTC
>TRINITY_DN171694_c3_g1_i1:0-445
GGAATCGACTTGAGGTAACTCCAGAATCGCTGCCTGGGATTTTTCAATGAGCCATTCGACAGCTTGACTTGGTTGTTCAAAGCCTAGCATATCCTGGACGCAATACAACTTGATAGCGGTTCCCACAGATAATCTCATTCTTCGGTCTCTTGGTCCCTTTTTGGTAAGTACCATAGTGTGCCGGTCCTTGCTTCCCGAAGGTCGTGAAACCAGAGATGGATTCAAGTGTCTTTCGGTCCTTGTAACCCTAAAACCAATATGTGCTCTCATTCCAGCCGTGATGTTTGCATCCATCTCTGCCTTTCTAGGTTTCCCCTTACCTTTTTTATCCCTTGGAGTGAAGCTGGATGCCTTCCCCACCACGAAATCACTGTTATCGAGAAGTAGGTTATTTCCCTTGTCTCGATTGAGACCTGGTGGCACCTCTTGCTTTCTCAGATTCCAG
>TRINITY_DN171700_c0_g1:0-2775
ATTTGAACGCTACATGGATCCCAGCCAAGGTGGTGTCGTACTTCCCATCCAAACATCGCTGTGCAACAGATATTTCTACGCATTCCAATGATTGGATGGCAGGGAAGGCCTTCGGAATCTTTCGAACCTGTTACTCAAACTTACGCATCTCAATGATTAGATGGCAGAGAAGGCCTTCGAATTTGTTGAAAACTGTTGCTCAAACCATTCCCTGCCCCCTATTCTGGTATCCAGTTCTGCATATATTTTCATTTCAATTTCTTGGTAACAAATTCAACCAAATTCGATTGAAAAGCTCTATTTAAGGACAATTCCCTAGTTTTCCTGAATCTTGTGCACATTTAAAGGGAAAAACAGACGTAATATACGGTACTCACAATGCAAATAGTTTCTAATCCAATCAATGTCATATTTGGCACCGGTTCGTTCGACATGTTCCAGGCAAAACCCAGTGGAAATTTTTTAACTATTGGAAAGCGGGACTGATATTAATTTATAGATGGTACAGGTCGGTAGAGTAATGACAGCCTTGTTATGCCCAATTCAATGCATACATTGATTTTACATGTGGGGCGAACCAAGGGATTGATCCTATGACCTCTGGCGACTTCCACCTATAACGTTTGGACTTTTCGGTGAATGCGCCAACCCGCTGGGATGTACGCATACAACAAAATATATTAATCAATTTAAAAATGAAATTGGGAATTGGCTTCCAAATTGTCCTTCGTTCAGAAACCTTTGTTGTTTCCTGGTTTCAGGGTTGGAAAGGGGTTAGATGGTCAGCTTCTCGCTATCATATCTTCATGTTGGATAAGAGAAAGGATACTGGCAGCAAAGGAGAAAAACTATCAAAGCATGATGGCCATAGCATGAAACAAAAACTGAGCAAATCACTGAGCAAATTTGATGAATGGAGCAATCTGGGAACTGTGCAAAAAGCCCCTGGTGAACGGGTCATGGAAGAATCTTTATCCACCAGGCCCCTTACAAATAAAGATGAATCATCTGATGATTTCATTAACAAAAGTGAGCGAGGAACAATAAGGGGTGCAATTTCACTTATTACAGGAACTAGCATTGGATCTGGGATTCTTGCTCTTCCAGCAAGTACTGCTCCTGCTGGCTTTATCCCTGCTGCAGTCTCGATGATAATTTGTTGGGGATTTCTGGTGTTTGAGGCTCTTCTGCTGGCAGAAGTGAATGTGTTTTTACTAAAGCAACGGGATACAAGTCATGCTCAGAAGGGCAAGTCAGAAGTGATCTCTTTATGCTCCATGGCAGAACAAACATTGGGAAAATGGGGTGGAATACTTTCGAGAATTGGGTATATATTGTTGACATATACTATATTGGTTGCTTATGTGGCAAAATCAGGGGAAGATCTGTCCTTTCTAGTTAATATGCCAGCTCCAGTAGCAGGTATATTGTTTATGTGCATATTTGGCATCCTCGTTTTCGTTGGTGGTGCCAATGTCACAGATAAGGTGAACCAATTACTTACAGCTTGTTTGATGGGTCTATTTTTGCTGATATTAGCATTAACACCTTTACTTGGAAGTTGGTCTGGGCTCAATCACATGAACTGGGACATGGTACCAAACACAATTCCAGTGATTCTTTTTTCACTCGTCTATCATGATTTGACTCCAGTGCTTTGTGCATATTTGGGAGGGGACATGTCACGTATCAGGATATCTATCATTGTGGGAAGTATAATACCTTTAGCATCATTTCTCATTTGGGATGCTGCTATTCTTGGTCTTACTCCAACTTTGAGCAGTGGAGATCCTTTGGAATTTCTCATAAGGTTAGGAGGGACCAATATTTCCTATCTAGTCCAAGTATTTTCTCTGTTGGCTGTTGCAACTTCATTAATTGGTACATTATTAGGATTTTCAGAGTTTTTCTTGGAGCAATTAAGCAACTCAACCAAAATTATGGCTGAAGAGGGAGGAAATATAAGGATTATTCCCTTGTCTACGTTATACACAAAAACCAAACAGTTTTTCGTTTCATTACCTCCAATCAATGGGGTAATTGCTTCTTGGGTTTATCGACCATGCTCTTGGAGGTCCTTTACATCTTTCATTGATGGATCATACAAAGTGGCTTCACTTCTTGACAACTGGTGGATAGATAATGGTTTGAATCTTGCCTCTTTTGTGCTAGTGATTGTTCCACCTTTGTTGGTTTCAACTATGGTAACAGATGCATTCTTCACTGCAACAGATATTGCGGGTGCTTATGGAATGACAACACTCTATGGAATCTTCCCACCTGCAATGGCATGGACATTGATCAAATCAGAGAATAAGTTACTGTCGGCAGAATCTATGCCTCTGGTAGGTCTTGGAAAACAGTTTGCATTAGCTGGAATTGGATTATGTGCCTGTGGAGTAGTCTTGAATCAACTATTGCTAGACTCAGCTAAAATACCATTTGTTAGCATGGAAGATATTAGTGCTATAACTCAAATAAACAATTCAATCTCTGCCCTGTAATTGAGTTCGATATGAACTATAGAACCTCATTGATTTCCTCCAATTCCATGAACCTATTGGGATGTAAATACTATTTCATGCATTGTTTCATGAACATAACAGTACTGTCTCTGTACCTAAAGATATGTCTACAGTGGTGTCTTTTATGGTAGATCCTTTTTGTCGTTACACCTCAGGATGGTTTAACCATGTCAAGCATATCAAATGTGAATTTCTATTCAATATGCCTAGGTAATCATTAGCAATATCATTTATTTTATCTCAAAAAAAA
>TRINITY_DN171717_c0_g1:0-487
CTGGAGTGGAGTGGATGCCTAAAGTCACGGCTTCCGCCAGTTTCACAATGCAAGATATTCAACGCATCAAAATGTCCGTTGGAGGGACAGTGAATGATGTGATAATGGCCGTGGTTTTCTATGGACTTCAACGATACCTGCGGCTTACTCTTGACGAGCACAGTGTTGGCGCAGTAGAAAAGCTGAGACTAACGGCGTTGGCCTTGATGAACACGAGAGCCAGGTTCAGCAACAAGGACATGAAGCAGATGGTTAAACCCAAAAGTGGATCAGCTTGGGGAAACCGTTTTGGGTTTTTACATGTTGGAATACCGATGGAGAAGTTGGATAATCCTCTGGACATTCTTGGGAAGGTCAAACAAAATCTGGACAGAAAGAAAATGTCGCTTGCAATCTTCATAATGGGCAAAGTAATGGGCTATATAACAAGATTGAAAGGACCACAGGCGTCAGCTAAATGCATGTACAAAACCCTGGTAAATACGAC
>TRINITY_DN171718_c0_g1_i1:0-271
CTAGGCCTGCCGAATCTAGTCCATATGGAAGTGAGAAGGGACTTTCCAAACCTAGTTGTTTGGAGCAATTTAAAGAAGAGCTTTCTTGTGCGGTAATTTAACTATGATTATTGTTATGTAATAACTACATATGGAACTTTTTTGATAGAAAGCTATAGTTGAGGTGAAAAGGGAGTGTTGTACTTTTTTTGTTATTCAACGAAAAGGAGTTTCATAACTCGATTGTGTACCTTAGTCTGGGATAATGGTACATTTGTTTTCAGAACTGGTA
>TRINITY_DN171731_c0_g1:0-494
GGGGAAGCGCATACTCAACAGAGTTTTTTGAAAATATATGTCAGAAGGGTTTCGTTGAAGCACAAACTTGTTGTGGTAAAGACGGGAACTGTACAGAGATATGTTCATCCTCAACTCTCAGTTCCATTAATGAGAACTGAATAAGGTAGGGATCTCATGCGCTTTTACTGTCTTCGATTCGATTTCGTTATTTCGCCCCTGTTTTCATGTTTCGGGCCATCCTGGGCTCTCAGAATCGAAGAATAGCCACTAATTATGGGTTCTATCTCTGAATTTAGGCCTGGTGTCCAATCCACGGTTAAATTTAACTGGAACTTGAAGAACGGAGATGTTTTCTGTTCAATTTTTATCAAAATCACACTCGAATTTCAGTATTTGAGGTGAAAATGACGAGACGCTTTAAGTTGTTAAATATCGCTAAAAAAGCGTCCACAAAGACGCCGAGTTTTATGATTGCGCTCTGTGCTGTGCAGTAGGCAAAAGATCTTCCGAAG
>TRINITY_DN171737_c0_g1_i1:0-1423
ATTTCATTTGTGTTGTTATTCCATCCTAGAGTCTACACAGGCATTAGTCATTAATTCCAGTTGAATTATGTGGTGGTGGTGTTTTATTATTCTGAGAATGGAGAAATTTAGGGTTGGTTATTATATAAGGATTCATGGCAACCATATGATGATGATCATAATGCTGTGTCTTCTGGCAGCTGCTGTTCATTGCAGGGCAGGACGTTCAAGGGTCTTAATTGTGGGAGTGGGAGAAACAAATGGGAGACCTCAGCATCTACTTAGCCATCAGCTGGAGGAGGATCAGTACGTTGAAGGAGATTATGGTTCAACTTCTTTATCAGATGATGATCAGTTCAGAAGAAGCAGAGACTGTTGCCACTCTCACTATTGTGGACATTGCAGCAGGAGGAGCAGGAGCAGGAGCAGGAGCAGCAGGTCTTCTGCTGCAGCAGAAGAAGGGTCCTTGCATCCATTGGATCCAGTTAATTATAATGTGGATGAAAGATTGGTTCCCACAGGCCCTGATCCATTACATAATTGATTATGGAAAATGTTGGATACATGGTTATTGGAGAGTGTTAGGAGTCTTGGGTGGTAATTTTTTCTTATTAACTTTAGGAACTAAGTATTGAAGCCCATCAGAAGATCTACAGAAGAATCCTGGGCATTTCCAAGATCTTATAATACTGTGATTTATATGGTTGTGTTTTGTAACTCCACATTTTTTCTTTGGGCCCAGTGGGATTGATCTCCTGGAACGTTTCAGTTTCAGTATAGGGATTGTTAGGAGACATGGTGCCAGTATCGAGATTCGAACCTGAGTCAATGGAGGTAAACTCCCGAGCACAGCTCAACTCATTGTTATATTGTATTTTTGTGAAATGTGTGAGAATTATTCGGCAGTACACAGTTTTTCTCTTTTTTTTCTTTGATCATCAAGAGAGATGGGACTGACTGCAAGACTGTACAGGCGTTTAGTGTTAATTTCAAATCTAAATATGTTGTGTGAAATGCAACTGTGACAAATTTGTGATTATCCAGTGGCCACTTAAAGTCAGCCACTGGTAGTTGTGGAGAATTATTATATTTATTTAGTGGGTTGATGGCATGAAAACGATATGGTATAGGTAGTTGCTTATGGTGGGTTTGGTGAATGAGTACAGCACCATAAATTTCAAACCCATCACTGATACAATTCACTGCCCGGGCTGATAGCCTTTATTGACATGACACACCTTTCATTCTCATTTACTATTTATATCATAATGTTACTGTCCACTGCCCGCGCTGGTGGTTTGTATTGAGAGGACACACCTTTCATTCTCCATTTACTATCAATGTCATGTTACTCACTGCTGAAAATGCTGCTGCTGCTGCTGAACTTTTTGGAAGTCTCATCTACTATTATTATCATATTAACATGCTGCTTCTTAACTTTTTA
>TRINITY_DN171741_c0_g2_i1:0-1277
CGTATTCCTCCCCATCTAACGCGTCTATTGTTTTCTTTAGGCCCACTCCAGGTTAAACCAACGGTAACGAGAGTCGCACTCTCCTCCTCTTGGCCTTGGTCCTGATAATTGGGGAAACCCTCGCATGTGAAACGAAAATCTGAGCAGAAGATATGGCTCAAGGAACGTGGGAGCATTAGAGTACATTTGTTCCCTTTACCAATTGCAATCATGCATTGATGGTGATCAAGGGATATCATAATTGCCCAGACAATACATTAGCAGTGAAGCCTAAAGCCACGGATCACATCTCAGGCTCATTACAACGAGTCGTTAAATTGATTTAGGGTTAATGGTCCAAAAATTCCCATAGACCTCTGAGTGCTTCTTTTCTTCAGTGCATCTCTTTTAGGGTTTAGACGTAGAATCTATGAATTCGTATGCAAATGTGGAAGGTGTAACTAGAGCGTATTGTACCACCGTCTAGTGTTTATCTCGAAATGCAAACCAGCAGGCCAGATAATCTTCCTTCTATGTCAACTCACAATTCAGATCAGCCAAAACCAGGAAATTTAATGACGACCTCAGAATCAGTACAGGGATCGCTGGAGTCTGCTTTCTGTCCAAGTTCTTCAACACTTTTAGATTCACCGGGATTATACTCGCAAGATCAGTTCATTGATCCATTTTCTATGTGGAGGCTTGGGTACAGTAGCAGCCATACAGCCCTTGAGCGACCGGATGGAGTAATAGAGAAGAGTAGCCAACTAGTCCATGGCTGCTATTTCGTGAAGGAAAAGGAGGGTTTGTTCCCGGTCAGAATGGGTTTGAACCTTGGTGGGGCTGAAACAACTGCATGTATAGGCGGCCCTTCCCAAAAAACCAGTCATGACAATACATTTCGCAGTACAGAAAGCTCATCATTTACAGGCTCGCAGATATCACAGTGCCAAGCTGAGGGTTGTAAAGCAAACTTGAACCGTGCCAAACACTACCATCGGCGACATAAAATTTGCGAATTGCACTCTAAGGCATCTGCAGTTGTTGTAGGCGGCCTGATTCAGCGGTTTTGCCAACAATGTAGCAGAGTTCATCCGAGATGTCAATACGACGAAGAAAAGCGAAGCTGCAGAAAGAGCCTTGCTGAGCACAACAGACGAAGGCGGAAACCACAACGGAGTCCCTGTACTAGATCCCACGGTCTGGTAGGTAGGGACAACAGCTTTACACAATGACAAACAGAAAACTAAAGGATCATCAGGTAATTATGCCGCTGGTCTTCAGATTGTACCAGATAT
>TRINITY_DN171754_c0_g2:0-663
AAAGACAACGTTCTCAAACTCAAGGAGTCAGCAACAAAAGCAGTCCTTCATGGAGGATCTTCTTTTCTGAACCTAAACACTTTCGTTAATGCCATGACGATGAGTAAAGTGCACCAATCCAAAACATGAAGCCATTTGACTTGAAGTCCAGAAGATGTCAAGAGAGCTTGGCTTTCAAGCCTTTCAGGTTTTACTCATAAGTGGGTTTACCACATATGCAAAACCAGTATCATTCTTAAAAAAAAAAATATTTTAGATGTTGAAAATATTAAATATGGTCATCACGCTTGCTCCATTTCATGTCTTCAATGGCTTCATCTGGTACAGATTATGTAATCATGTACTACCTAGACTGTAATGGTTCATAATTGTCATCCTTTTCCTTTTTAAGTATCTTGTTTCACTAGACTCTACTTTGTTTCTAGATATTTTGATTGTGGCGGTCAAATGATCCGAGCACTAACAGAAGATCTAGCACCAACCAGAAGTCTGGAAACTAGAGAAAAATTTATGCCCAGCTTACATGGCATCTCATAGTGCTTGAGGCATCTATCGATGACGTTGTGGCACGTAAGAAAGTCAAATTGTCAAAAGCACCAAATGTTTTAAAGTAATTGAAATCAGATTCTTGGCACCGGTAATGTTCCTTTTTAAGTATCTTCT
>TRINITY_DN171764_c1_g1_i1:0-361
GAAACACGGGCCTCTTATGTCTCTTCGCCTCGGTTCCGCCCTCACCTTAGTGGTCTCCTCTCCAGACATGGCCAGCGAGTTTCTCAGAAACCACGATCAGCTTTTCGCAAACAAATGGCAGTCGGCCGCTGCCAAGCATTTGACATATAATTTTGCGGACTTCGCATTTTCTCCGTTTGGCCCTTACTGGAGGCAAATGCGTAAGCTCTGCGCTTCGGAGTTGCTGAGCTCCAGGAGGGTAGATTACTTCCGCTTTATTAGAGAAGAGGAAGTCTCTGCTATGACTCGCTCTATTATCAATTCAGACGATTCTCGTCCCTTAAACATCAGGAAAGCCGTGGCATACCTGGCTACGGCTATA
>TRINITY_DN171769_c2_g1_i1:0-266
ATATGTTATAGAAATTGTTGGATCTGCTGCTGTGAAGCAGCTCCTCGATCTCTAAGTTTGTTTGCTTTCTTTAGGAATATTGGACCTGTTACTGTTAAGCCACGCTGAGTTAATTTGTATTGTTTCATTTTTTTTAAATAAATCGTATTGGATTTTTAAATATTTCTAAATATATATAAAATCCAGATGGGTGCCAGTCTGGAAATATTTATCACGATAATTTTCTTTGGCCAGGATGGGTTAATTAGAATAAATTTGGAATTTCA
>TRINITY_DN171770_c0_g1_i1:0-238
CCTAACTAACAACATACATGTATATATGACATCTATGCTCCCCCTCCAAAATTAGACTTCCTTCCCTCCTCTGCCCGACTGCACGACACTGGTCTGAACAATCCTCTTTGTCACTTTGATTCAACATGGCCCCGTTCAATGAACTTCTCTGTTTGATTCTCGCCTTGGCATTGATGGCCTCACCCTGCATTAATGGACAGGCTACAACACCGCCCCCGGTGGCAGGAGCAGCTCCCTC
>TRINITY_DN171770_c1_g1:0-361
CCTCCCTGCCTCAGGCTGGTCTGAACAATCCTCTTTCTCACTTGATTCAACATGGCCCCATTCGATGGACTTCTCTGCTTGATTCTCGCCTTGGCATTGATGACTTCACCCTGCATTGCACAAACTACGACACCACCATCAGTAGCAGGAGCAGCTGCCAAGGGTTCGCCGGCTCTATCCCCTCCAGCAAGCCCTGCACCTATTCCATCACACGTCCCACCACCTCCTGCTTCTTCTCAGGCACCACTCCCAATTCCATCACCTCCCTCACCACCTCCTGCTTCTTCTCAGACACCACCCCCACATCCATCCCCGCCCGCACCAACTCAATAATACATCCCTCACCACCCCCACGCCAAAT
>TRINITY_DN171782_c0_g1_i1:0-246
CCATTAGTCTCTCCTGTCCCAAAAGCCCGCAATGATAAATCCGTTCCCTTTCTTGAGGGAGACCTTGCTAACCTTGCTGTAAAGCCTCCACATAGTCCTTCTCCTCATCCTTCCTCACATCCTCCTCCTCCTCCTTCAAAACATCCTCCTCCTCATCCTTCCTCACATCCTGCTCCTCATCCTTCCTAACATACTACTCCTAATAATAAGAATGATACTACTCCTAATACTAAGAAATATAGGAAG
>TRINITY_DN171791_c0_g1_i1:0-394
GGTTTTCAGCGAGGGTTACGCCCAGACCGGTGGAGAGAAATTCCCTATTTGTGCCCAAATCAGTCAAAAACTAAGGTACGTGTTAAAAGTCCATCCATAGTGTATTTTAGTGCATAGATTTTATTTCAGTCCAGTTGAAGGATAGTATGCCTCTGTGATATCCTTGGATTTGTTCAGGATACCTTGCACGCTGTGGAAAGAATTGAGGTTTTTGTTTTTGTTGACAGATTGTATCAGTATGGGAATCCTTCTGCTGTTTGTTCTGCTGGCACTGTTTGCCATGGCAGGCAGTGCTTCCATAGCAGATTTTTCCATCATCAGGTATGATAGCAAAGATCTGAGGGAAGATTATGCGATCATGGAGCTCTATGAACTGTGGCTCGCTCTGCACAGG
>TRINITY_DN171801_c1_g1:0-889
TGATTGCTCGGCTCATATGTTGTGGGTTGGTGAACGCACCAGGCAGCTTGATGGTGCACATATTGAGTTCTTGAGAGGTGTCGCTAATCCTCTGGGTCTCAAGGCTAGTGATAAAATGGACCCAGCAGAGTTGGTGAAGGTCTGTGAGATATTGAACCCTACAAATAAACCAGGGAGGATGACAATAATAGTCCGAATGGGTGCTGAGAAATTGAGGTTGAAGCTACCCCATCTGATCAGAGCAGTGCGTCAGGCAGGCTTGATTGTTACATGGGTCAGCGACCCTATGCATGGTAACACAATTAAAGCACCTTCTGGGCTGAAGACACGTCCATTTGATGCTATCCGGGATGAACTCAAGGCATTCTTTGATGTCCATGAAGAGGAAGGTAGCCACCCTGGAGGTGTCCACTTAGAGATGACAGGACAAAATGTGACAGAATGTATTGGTGGATCTAGAGTAGTAACTCTAGACGATCTCAAATCTAGGTACCATACACATTGTGATCCTCGACTGAATGCCTCACAGTCACTGGAACTTGCTTTTATTATCGCCGAAAGACTGAGAAGAGGAAGAATGACAAAAGCTGACGTGGGAATCGTAATAAGTCATGCTTAAGCTTTTAGTAATGATGAAGGATTTTCCAACAGTCAAAATTGTCCAATACAGGAATTTAAAGATTGCCCATCTCTCCTAACAACGAACAATGCAGGTTCAAAACCATGCTCATCTTTTACTTGAAATAAGCAGTTTCAAACAGTGATACAGATACATTAATCAAGATCCAACCATCACAGTAAAGATCCATGAATAAGAAGATTGAAACCATGTCCATTCTTTCTTAACTGGCAACAATACGTAAGCAGATTTAAACAATAAATAGGTGTC
>TRINITY_DN171840_c0_g1:0-2625
TACAAACCTGGGTTGTTTCTCGCCATTCCCATTGGTTTGATTTGCATAATATCTGTGTACCAAATAACAAAATTTCGATTGGCCGTGATTCGATAAGATATGTGTACCCAAGGCGTTTGATTGATTGGACCGAACGGCGAATGACGACCAGAGACCATCCCAACCTTACCCGCCTGAGATTCGTTCCTCCCAGTTCTACCTCTAAACGATACTGTACACTGGCATGCATATATGCGCACTACCCTGTACATACCTATGTGCGTTGACAACCTGCAATTTCTGGCCGAACCTGTTCAAGACAAGGACAAGAGTTAGAAAACCTGCAATTTTCCTTTACCTCTCTTTATTTTCCAATTTTCTTCTTTCAAAAAACATGTCTGTTTTAACATTTTCTATTTCTGTAATAAACGATTTCTATTTCTATGTGATTGTAGGTTTTTACAGTTCGAGATTATGTTGTCACTATTACTTCTGGAAAAAATTGTCTAATGCTCACAGATTTTTCAGGAAGCAACAACAGATTACACAGTATTTCTACCCTTTCCTTCCTTAAGTTAATCCTTGTAATGGAAATACAGATCTAGAATGTTATTTAATTCTGTGATAAGCTATTTATATCCTTGGGGCTTATGTAAGTTATTGCTTATCACGGAAATACAGATTTAGATTGCTCTGTATGAAGATTTACATGTGATTTGAGCGGCTATGGGCGCTGCTGCAACGGGAAGGGTGTTTATCCTCAGATCTCTTTCTTCTCAACCCTATTGTAGCTACCAGTGACTGTACACTGGCATGCATATATCTGCACTACCCTGCACATACCCATGTGCGTTGATAATCATCCATAGGACCTGCAATTTCTGGCCGAATCTGTTCAACACGAAGACAAGGTTGGAAAACCTGTAATTTTCCTTTAACACTTTCTTTTTGAATTCTTTCTTTCAAGAACATGCTCCTTCGGTATAGTGTTTTAAGTTTCTGATTTCTATGTCAGAATATACGTTTTTAGAGTTAGATTATCTGTTGTTTTTCTCGTAAAAAAAGAGAACACAACTGTGGAATGCTTACAGTTTTTTACGGAAGCAACAACAAGTGCCACGGTATTTCTACCCTCGTGGCTTACGTTAAGTTAATCCTTATATGGAAAAACAGATGTAAATTGTTCTTTCATTTTGTAATAAGAAATTTCTATCATTGCGGCTTATGTAAATTATTCCTTATAATGGAAATGCAGATATATATTGTTCTGTATGAGGATTTTAATGTGATTTGAGTGACATACTTACTGGCTATGGACACTGCAGCAATGGGTAGGATGTTCTAGCTATCACTATCCGTTTTATGCTTGAAAATTGACGAAGCACATATACTGGATCCATGGAGTCCTCCAAGGAGCCGAAACGATTGTTTGATTTGGATTTATGCGCTGGGCATCAAAAGGAAGGCTCACAGAATGAAAGAAATCGAGTTGAGGCCAAACGCCAGCGCACAGCAGTAGAAACTACTGAAGGAAATTTCGAGGAATTTGTTGCTATAATGAATAGAATTCAATATATGAAAAGTAAGCACATGAACTTCAGTGTCTCGGAGGAGAAATCAGTCCAAGAAAAGTTGGATGTCAAAGTTATCAGAACTAAATCGCCATACCTACCCTCGTTCGAGTGGGAAGACTTTGGTTTTGATACGAAGAATAATCCGAGCAGTTCCGAGGTAAAGGGAAAACAAGGGAATCGATCTGCTACCTATCTTAAAACGGATTCTTCATCGGATGCATGTGAAAGGTGCCCTAATGAATGTTTCGATCTGAACGTGGAGGCCTCGTTAAACATACAAACTCTTTAGGGTTATAAACCTTTGCTTCAATCTCAAATGGAAGTCTGTACAGGTAAAAAGTAAGTTATATATATATGGAATCTACAGTGTACAGTGCGATCTAACCAGAAACTTGGTTGGTGGAATCGCAGGATCTAAGATAGGCTGTTTTGAAATAACCCAGATAGCCATGTTTTTGTATTTTTTTAAGTTATTTTCATCGTCGGCATTTTTTTAAAGTTATTTTCATCGTCTTATTGCTCATATACTTATGTGAATCTAATTGTTACAATAAGAATAGGCTTTTATAAATTTCAATTTCAAAATATTCTCAAAATTTACCATTAAAATTAATTTTTTTTTTTTTCCATTCTATATATACCATACAGTTCACATATACCATACATGTCGCTTGAGAATAGTCTAGTTATGCGGATTGAGGTTTCCATTTGTCTGAACACCATGCTTCCCGGATGGAATTATACATTTCTTATACACTTGCATAATTAGCATTATTTACAGATCCATCTAACCGAAATATTTTTACAATCTCACATTTCGTACATTTTATGTATTCACATTTCATATCTGAATCTAGCAATTGGTGAAAAGTAGAATGAGATTGACTTTTACAGACTGCAAAGGCCTCAGCAAATTTTAATTTTCAACATAGTTTTACATTGTAATAGTGTTATTATTTTTAAATAATAATAATATATTAATTATTCACTAATAAAAAAAATAGTTAATTTGTTTAATTTTATTTTAATAATGAAAATTATATTTATATTCGGCTTATGGCTCAAAAAAAAA
>TRINITY_DN171848_c0_g1_i1:0-1299
ATTTACTCCGTGCTTTTGCAACAGGAGGTTATGCTGCAATGCAACGCGTCAACCAATGGAATTTGGATTTCACAGAGCATAGTGAACAGGGTGATAGGTATTTACTACTTTTTGTTTAACTCATTAAGCCTTTGGACTTATTGTTACTAGCTTATTATCTATGGTTTCAATCCTTTGGTTCAATTTAGAATTTCATTTTAGTCGACTGTTGGTATATTATCTGATCTCTTGCGTTTATTACAACATATAGAGACTTAGGATTAGTGATTCAGATGGTAATGGAGAAAACCATGGAGAAAAGTTACGGCGTTTTAAGCTAAATTTTATTGAGAATCTTTAGATATCCAAGGTATTTGATGTTCAAGGCCATGGTTTTCAGCTCTTGGATGGACACTTTGTTTGCTATATTGGAAGGCTTGTTGGAGCTTAGATCTGTTTCATCCCCAAGGATATATTCCCCATTATTGTATAAATCTCTGGGGTTGAAATATATCTAAGCTCCAACAAGCCTTCTACTATGATAAACAAAGTGTCCACCCAGGTGCTGAAAACCATGGCCTTGCACATCAAACACTTCAAGCTTAACCATTTGTGAACTGTGAATCAAATCTCTAAAATATGAAATCTGGAAATATTTAGTATTGACTTTCATTGTACATCTTTTAATGGCCAGCCTCAAAGCAGATATGATATGTGAGATTTTGGATACAGTTTGGTGATAATTGTCATACTGTCGCTTTTAGCAGGCTTATATCCAAAATTTGCAGACAGCTGAAAAGTCCAGTGTTGGCTGGAAAGCAAAGTGATCCTGCTTGAAAATTTTGAATTGATATCCAACACTCTGAAGCCCTCAAGAAAAAGTAAATCATTGACTTGAACATTTTTGAATAAGCTCCAATCCTAACCTCAGAAATAATGGATATGTGAGGCTGGAGTCTAACAGTTTCCTGCCCATCTTCCAAATTTTAGGAAGTAGTTTGTCTAAAAGTAAAAATAGGCTGAAAACTAAGCTCGTGAAACATTCAACTCTACCAGAATTTCCCAATACCAAATTTTGTAATGGGAACTGCATAGTTGACTTAAAAATATGATTACTCTGAGAGTAATGCTTTCTGGACACGATTTCTGATTTTCGATATTGTGAAGCTACTTAAACATAACTCCATGTTTGTTAGGTATCCAAGTCAGTGTTAGAAGGACCGAACCGGGCCGGCTGGTTCAGACCGGTCTGACCATTTTGAGGCAAAAACTGATTCGAACCGGTGACTTGAAAAAAGTGATCATTTTACTTAAATTTTT
>TRINITY_DN171858_c0_g1:0-565
GGGGTATGCAGCGCGACCCGGACGTGTGGCAGAGGCCGCTGGATTTCGATCCTGACAGGTTTATTGGCAGCAGTGTTGATGTTAGGGGTAGCGATTTCCAGGTGATACCGTTCGGTGCAGGTAGACGGATCTGCGCGGGGATGAGCATGGGGCTCCGCATTATTCAGTTCATGCTCGCCACATTACTCCAGTCGTTTGACTTGCGTCTTCCGGATGGCCAGTCGGCCGAGAAGCTTGATATGGCAGAAGCCTTTGGTCTGACAATGCATAAGGAAGTGCCGCTGCTCGCGGTTCCTACAGCCCGTCTCCCTTTTCATCTCTATGATTAAGGAAGTCAGTTAGTAGGACAGATTTGTTTGGAGTTTTATGTGAGCACTTTGTTGGGTGGGATATGTACAAAGGGCATTCAAACTGGGCGAGCCTTAATTACTAGACAGAGTTACCAAAAATTCTTGTCAAAATATTTGATGTGAGATGGTTCGCTTTTGTTTTAAAGCAACTTTATGAGGTGTTTAAAGTTTGTGTTTTATTATAAATGGGATGATTACGATTTGTCAGATAAAAA
>TRINITY_DN171873_c0_g1_i1:0-939
TATGCCTTAAACCCATGGAATTTCACAAGTGGCATATGCTTTAAACCTATGGACTTCGATCTTCTCCAAGCGTATTACCCCCACGACCCATGAAACCTTAGCCAATGGTCTGAAAATTACCACGGGCTTCCCCTAAATCCAGTGACCCAATTGCACGCGATAACAGAAGTCTGTCTGGAAGTGGACAGACATGATGATTTACTTGGTAGATGGAGCTGAACGTGTTACACCTTCCCTACTGACTGAAAATCCAGGGGCGAAGCGATTCATTGTTTTGGACTATCAAGAGAATGGACGACCACCATCGTCGCAATGCACCTATGCTGTGCTGTCACAGAAAATTTGATGTGTACAACACGTATGAGAATCTTATACACCTGCCAAGCTGGAAAAGTCGACCAAAATGAATTGAGTGGAGAAGACCACCAACAAAAGAAACCATCTTTGAGACCATTAAGTTTCCCTCCTTGGTTTGAGTTCTGGTTTTCTTATATTTTAAGTTTAAATCCGAGAGAGACTTTCCCGACATCAAAGTACCACCTGCATTTATTGGACGACTGTCTCTTGCAAACGCATCTCCGCGGTCAATATAAATGCCCTGCTCCTATCCTATTCTTCCACGCTTCTTACTCGAATCGATTCTGTGTCCTGCAATTATGATCTCTTGTTTCTATTGAAGGCGTTACTGTTAATTTATCAAATTCTCTGAAAGCTCTCTGCTTTTATATTTCCTGAAGTTTCAGGAGCCTATTGTTATTCCATTGTGCACAGAACTGAAATTCTGTCATCAGAGGATCAATCAGGATTCTGAGAAGGCTAGTGTCTAAGTGCAAATAGCAAGCTAAATCTTTTTATAGTTTGGCGCCATTGGCATACATCCAGAGGCAGAGGCAAATATGGTTGCTGCACTGCTGACCCGTGCTCTGAGCTCTCGAGAGC
>TRINITY_DN171885_c0_g1:0-1928
AACAAATCCTTGCAGGCCAAGATAAGAGGCAGAATTAGGTGGAACTGATCCGCATAGCCATCACTTGGCAACCAGCGTGTAGCTGGACTCCGTTTGGTCGGAGGTTCCATTCTCCCATCTACCATCCCTTCCTTATTTCTACACTCTGATTCTTCTGATTCCTCACGCTCCACTCTGATTCTTCTGATTCCTCACGCTGCTGCCCTGCCCTCTCAATCATAACAGGCTCAGTAGACTGTTCCCAAAATGAGCGCCAAGGAAGATTCAGTGCCCAAAATGCGCGCCAAGGAAGACTCAGTGCCAGCAGCGCCCATGAAGGAGAAGCCAGTGTATCCCTTCAACAAGCCTCCTGGGCCGATTCAGAAACCTCCTGGTTTTGTAAATAACAATCAGCCAAAGCCCAAGGGACAAATTTACAGAGCTCCGTTTACAGCCTATCGTCCGCGAGGGCATCGCGGCAGCAAACGAAATCTGTGTTGCTGTTTCTGTATTTGGTTGTCTATAGCTGTGCTATCTTTACTTTTGCTTCTGGGCATCGCTGGCGTTATACTTTATTTTATCTACAGGCCACAGGAGCCCCATTTCTCTGTGAAAACTCTGCAAATCCCTCGCCTCGCTGTTACTACTTCCAAATCTGGGGACACCACTCTCAGTACTCAGCTCTCTGTGAAGATGGAAGCCATGAATCCCAACAAAGCATTAAAGTTCTTCTATGAGGAAAGCAAGGTGACTGTAATGAGGGATAAGGTGAGTCTTGGAGAAGGGTCGTTTCCAGCTTTTGTCCAGGGCGACCAGAACACCACTGAGCTTAAAATATCAAATGTGAAGGCCATGAACACAGCAATTGATCAGCTCGATGGCACTAATCTCAAGTTGATGTATAGACAGAAGAAATTGAATTTGAAGGTGGAATTGGATACCCATGTGAGGATTAAGATCAGTAAGTGGAAAACAGGCAAGATTAAAATTGCAGTGCAATGTGATGGAGTTCCTGAAGCTAAAACCACACTGGATGAGTCAAACACAAAATGCAAACTTAAGCTTTTTAAATATAAATGGTATGTATATCTATCTTTGTTCATTTTTCTTTGGTTTTAGCAAAGAGATTCAGAGTATTCCCTTCCTAGTGTATGATAGTTTTTGGAGATAGCTGTGTTATGATGCTTTGAAAAGTAGGATATTTTGGGTAAACATTTCACTTATATCTTCACTAAAAAAATGGATGATAGTGAAGTGTTTATCCAAAAAGTCAGACTTTTCAACTTTCCATAAGATAATTATCTCCAAAAACTATTGTATATTATAACCCACACCTGTGAAAATATGTTCTCTTCTAATCAATCTGATGGATTGAACCCCTTCTTGCATCCAGCATTCTGATCTTGTTACATGATTTGTGATATTGAACTACCTCTTGTCTGTTCCTTGTGTGCAGGTTTCCTTTCAAATGAGACCAGGCCAGATGTGCAAGATATGTCTTTGTCTGCTATGTTATGAGAAGATATTGTGAAGTGTATTATTGAATGAATATCCATTGGTCGTTGCAGAAAAGAGAAATAGATAAAAAAAGAAATATGGTTTCTGTCGAATTTGGGGCATCAGTGAGCAGGCGTGCTGTGTTTATTTTTTTGGGGCAAGTTTGAACAGGCCTTTCATCAACTGGTCTTGGTGTAAAATACCATAAATGTCTATGCAGATTATTCTTGCACTGGAAAAATGTATTTCAACTATTTCATCAATTTGCAAACTACTATGTATGCCTTCCAATGTTCTCACATGTACTTTGAATAAATGCATGACCAAGAAAAAATTGAACTCATATGCAAGCAATATGTTTCACGTTTCATCACAGGGAGCCTAGCTATCACATGTCCATAATCATCCATTTTTTATTTATTAAGTGAAAAGAAGGAAAGCTTATTATTTTT
>TRINITY_DN171900_c0_g1:0-2007
GTGATATGAGCGATCAAACAGTTGACTTCTCTCATGTTTATGAAATTTGAGAAATATTTCAAAATCTACAATCACATAAATTATGATCAGCCTTTTGACTCCATATAATAATAACAAGCAGATTGTTCATATAGTTGTTGGAATTAAGCAACAAGATTGATAAGTCTGTGGGATTGTAAAATTAATGTGGGATTGTGCGTTGTGTTTTGCTTGTACAACTAAAGGTTTGAATCATTGCCCTAACCAGTGGAAGAAATAATAGGTGTTTATATAGCATTTTAATGGTTATATATACAATGGAAAATGATATTCTGCAGAAATACTGATCTCTAAAGTGGGGTATTGATCTAGTTCTACTTCTGCCCCCTTCCATTGCTCCGCCCCTCTGTGTTCGTCTCCTGTTTCGTTTTCAGGCTTGAAAAAGTGAGATATAGAGACAATTTGGAAGGATTTCCAGGTCTTCTGCCTTGATTGATAGAATTAGAAGAGGGGAGTTTTATTGAAAAGTGTTGAATGGGTACCAGCAAAACTTCAGGGAGCTCCCCGTGCGCCTCCTGCAAGCTGCTACGCCGACGTTGCGCCAAGGACTGTGTTTTTGCCCCATATTTCCCTGCAGACCAGCCCCAGAAGTTTGCCAGTGTTCACAAGGTCTTCGGTGCCAGCAACGTTAGCAAGATGCTCCAGGAACTCCCTGTTCATCAAAGGGGAGATGCAGTTAGCAGCATGGTATACGAATCTAATGCGAGAGTGAGAGATCCGGTTTATGGGTGTGTGGGTGCCATCTCATATCTGCAACAGCAAGTGGCCAATTTACAGATGCAGCTGGCCAGGGCCCAGGCAGAGATAATGTGCATGCATATGCAGCAGCAGGAAGCATTGCTCTCAGATAATACTGATAATATTATTGATTCCAAACAAGCTATCATGGGATTTCTCTCAGATAGTACTGATAATATTGATACCAAGCAAGGTATCATGGGAAGGATGGATGATCATCAGCTTCATTATGATCAGATTCATGCTAATAATTACCATCATCCTTCTGACTGCAGTACAAGTTCTCATGATTCTCCCCACCAGCTACTAACTCATGACCAAACTTTATATGATGCTCTGGATATAAAAGAGATTCTGTGGACATGATATTCCATGTTGGAATGAATTTAATCTCTGTTAATCTTTAATCTGTTTTGATCAAATTAATATGTTTCCAGGCTATATAACTTTCCTCATTCAATGTCATCATTTTCATCCAGCTAGTCACCATGAACAATCTAAGATTTGTGTCTAGTTGGGCATAAGTGCAATAATTGCAATTCAATCTGCCACTAGTCATGTCATCCTAGTATTTAGGTAGAATTAGGGCATTCTTGGTTGCAAAGTATCTTATCACTTTGGATTGGAGTCTCTATATGCCTGATGTGACTGCTTTTGTCTTATTTGGGAGTTTGGAACTTGTGTTTGAGGCAGAAGAAAACTATGCTGCCTTTATCCTCAACTAATCACACTCCTGCCATGATATAAGGATTTATTAAGGTTTTCTATTACAGAATTTGCTTATCTATCTCTGGAGCAGAAGGATGTTGCAATGGCTCTTGTTCTCTGGAAATCTAGCAGAAGAGAAAATTGGATTTGGTTGGTTACATGGTACGGCTGTAAATACTGTGAAAATAGCTGAGGAAGTCAATATAGAATTTTCTTGAACCCTTTTTTCTCTATATGTGGTTTCTTGGTAAAATAGAAGTGCCTGAGGCTATAAAATTTGAGTCAAACAAGGTAACTCTTGAAGGCTGAGCCCGGTTTCTTTCCTCCCCATATATAAATAAAGATTTAATTTAAATGTTACATTTGTTCTTGTACACGTTGTGCCTTTATGTTGTACACGTTGTGCCTTTATGAAGAGATTGGTTGTTCAATAAGAAATGTTTCTGTAAAAATTCAATTCGGAGAATGTTCAGAGTCATTATAATTGACTTGTATATATAAAGATGCCAGTGATAACTGTCG
>TRINITY_DN171908_c0_g1_i1:0-483
AGAAGCCACCTGCTGCTCTATATAGTCAAGCCCCAGCGAAATAGACAACCAAGTTTGTTTTTTTTTCTGTTGCCAGCTGAAATGATTCTCAGTTGTGGTGTTACAATAGAGCTGAGGAGATTGTCAGCTGTATGCTTACAGAAGAAGAGTATCCAAGATGGTTAGATGTCGTTGCTGCTCGAAAGAAGGCCTCAACCGGGGGACCTGGACGGCCGAGGAGGACATGATTCTGTCTCAACACATTCGGATTCATGGAGACGGCGGATGGCCAAAACTCCCTCAGAAAGCAGGCCTTAAGCGATGTGGAAAGAGCTGTCGATTACGTTGGCAGAACTATCTTTGTCCTGACATTAGACGTGGAAATATTTCATCCGCTGAGGAGGAGCTCATTATTTTGATGCATCGGCTTCTTGGTAACAGGTGGTCGCTGATAGCAGGGCGACTGCCTGGGCGGACCGGCAACGAAATCAAGAACTACTGGAA
>TRINITY_DN171908_c0_g2:0-480
CAAAATGTTGAGATCTCTGTGCCGTTACAAAATACCTGAGGAGATTGTCAGGTGTGGAGTTACAGAAGAAGAATATCCAAAATGGTGAGATCTCTGTGCTGCTCAAAAGAAGGCCTCAAGCGGGGGACGTGGAGCGCCGAGGAGGACATGATTCTGTCTCAATACATTCGCATTCATGGCGCTGGCGGGTGGAAAACACTCGCTCAGAAAGCAGGTGAATCTCAACTAGTGTGTAGTAGTAGAGTAAATATGTAGTGATAGGCTAAAGAAGCCGAGCGAATTTCTTTTTCAGGACTGAAGCGGTGTGGAAAGAGCTGTCGATTACGTTGGTTGAACTATGTCAGACCTGACATTAAACGTGGAAATATGTCATCCGACGAAGAGGAGCTCATTATTATGATGCATCGGCTTCTTGGTAATAGATGGTCGCTGATAGCAGGGCGACTGCCCGGGCGGACCGACAACGAAATCAAGAACTAC
>TRINITY_DN171923_c0_g1_i4:0-756
CAGATCCACAATTTTCTCCCTTTTCAACGGAGAAGCCAAAATATAGCGCTTTCCAAGCCAATATTTGGAATTCATAAGGTAGAAAAGTAATCATCTATTGAAGAAAATATGGAGAAGAAAACCATTATAGTAGCAGTTGATGACAGTGAACAGAGCTTGAATGCATTAGAATGGGCTCTGGACAACATAATTGTGCTGTACGAGGCTTCCGGAATAGATAAGAGGCTCCTCCTCCTGCATGCCGCCTTGCCCACCAGCCTCAGAGCACCCGATCTGTTAGACAGCGAGACGCAGGATATCACAAGTAAAATATTGTCTCGGGCAACCACCATCTGCAATAGCAGAAACATCACAGCAGAAGCAGAGTCGATTGAAGGAGATCCAAGAGATGTGCTCTGTGAAGCAGTGAAAAGGCACGGAGCAGATTTTCTGGTTGTCGGCAGCCATGGACACGGAGCTCTCAAACGGACTCTCTTTCGCAGCGTAAGTGATCATTGTGTGCGTAATGCGCAGTGCCCAGTTTTGATTGTGAAGAAGCTTCCCAGTGGTTCTCCTAAAGAATGATCATTCTGGCTTCAGATGGCCATCGATGAAGTTCATTCCTGAGCAATGGATGTATGGTTGGTGTGCTGTGTGTTCTAAATGTCCAGCGGACAGTTTTCTGTATTTATTTACTGTACATGTTGGATTAACAGGTTGCTACTTTTACTAGTTTATGAATAATATGATTAAAAATTATTTTGTTTTAAAAAAAAA
>TRINITY_DN171925_c0_g1_i1:0-238
TTTCTTTTTATTACCAAAAAAAAAGAGCGTACACCATAGTTCTTTCTCTTTATAGTTTCCTTGATCCACTGAAGGCTCAAAGGTGATACAAAGCGGGCTCTGTATGCAGATTTTCTTTGTCCTGTAAAGACATATATTTATTTGTATATGGAGTAAATGTAAATTATATTCTTAAATGATATAAAACTAACAATTGTACCAAAAGTACAAAGAGAGGTCGATAGATTTATGAAGTTGG
>TRINITY_DN171925_c0_g2:0-631
GGTGTGCCTCGAAGTTTTCCATAGCGGGGATCGGTGCCGCGTGATTCCGTCATGCTGCCATACCTTCCATGTGCACTGTGCGGATGCGTGGCTCTCAAAGCGCTCCGTTTGCCCCATTTGCAGGAGGAGCGCCGTTTGCGTGAGCGAGGAGAAGAAGGGTGTGGATTGTGGCGCTGCGGTGGCGCGGCGGAAGGACGAGGGTCGTGATCATGAAGAATCGGAGCGTCGCCCACCGTCTCCGCCAGATAGTGTCGTGGTCGATATGCCGATAACGGCCACAGAGTAAGGAGGCTAAGGACAACACGTCCGTTGCTTAGGGTCGTGGCTACGTGGTTCGAATCTAGACCGGTTGGCACAGGTTGCGCAAATACGTTATAATTTCACGAAATTGAAGGAAATTGTTTTCTTTAATTTACAAAATTGTGTAGGTTTCTGTAAAAATTTTCCCACAGACTGGCTGGGAAAACTACTTCGCAAAAAAACCAGGCATTTCTTAAGAGGGACGCTATAAGTTTTTCCCCCAGTAGAAAAAAAGCTTTCTTTCTATTACAAAAAAAATATTCCCAGTAGAAAAAAAGCTTTCTTTTTATTAAAAAAAATATTCCCAATAGAAAAAAAGCTTTCTTTTTAT
>TRINITY_DN171973_c0_g1_i1:0-735
GGGGGATTTTGCTTTGACCACTCTGTATTATGGAGAATATATGAATTCTGGACCTGGGGCAGGAACTGCAGGGCGAGTTCAGTGGCCTGGGTATCACGCCATGAACATTTCTGACGCTGAGAATTTCACAGTTGTTAATTTCATCTATGGTGATGCGTGGATACAAGCGGTACCCTACGATGCAGGCTTAAGTTAAGGCAAAAGTAAAGCTACTGTATTCATCACTCATAAGTGGTATAATATCAGAGGCGGATGTGGACATGACAATACTCAATTCTGCCTGCTTTTCGTTTAGAGTGTCACGGGATAATCCTTCGTGGTTCGGGCCAGCATGGGTGATGCAGCCTCCGTCATGTGCATTCCTCCTTTTTTAATCTTTTTAATTTCACCACCGACGAGATAAATCCAAACATACACATGTTCATGAATTTCAGCTTTCCGCTAATGTGCGTAACTGTGGCAAAGTAATTGTCGCCAGGCTAAACATCGAGGCCCGACAAATTGTGGAAGAGATTCCTTGAACATGGAAATAAATGAGTTCACAAATAATCTTCCTTATCTAAATGAAATAAATAAAATAAAAAATGTTTTTTAAAGTTTTGATTCTACATTACAAGTTTCAATGCAAACTTCTTTGTATCACTACTTAGGATTGAACATGAAGTTTTTACTGTAAATGCAATTTTGAATACAAAAATCTCGACTGAATTTGCTCTGCAACATTCCAATCCACGG
>TRINITY_DN171978_c0_g1_i1:0-1400
CACAAGCTTGGCCATGCTCGTTTTCCCATCCTGAAGAGAAAGCTAATATTGTGAGCGTTGCGTTGCAGATTACACGAGATGGAGCTGGAACTAGATGGCTGGAACAGCATGACCATTCTGGTGAATATCTTATGTGGGATAACTTATTCCTTTTATGCTATCTCAAGGCTTCCCAAGGGATTCTATCGCCTTCTTGCAGTGCTTCCTGTTATTGCCATGTACACAGCTTTGCCATGGCAGTTTTCTAGCCCCCACATGAGAGCAATCATTACATTTGCATTCGTCTGGCTCGGCTCTTTCAAGCTGCTAATGCTGTGCTTTGAGGTGGGTCCTCTAGTAACTCCACGGGCAAGATCGAATCTCTTTCATTTCATGGTTGTGGCTGCTTTTCCAATCCAGGTGCGCCAACTCAATTCGAAGGGCAATTTTGATACAAAGTCTTCAAAATTGACAACTTTGATCAAAGTGACAGCAGAAGGATGCCTCTTAGTAATAATCCTATTCATCTATTCATTCAGGACTCAGATTCCCGAAATGTTGATAGCTGTACTCTATGGTGTGCATCTCTGCTTGTTTATTGATATCTTTTTTGGAAGCCTGTCAGCTCTTGCAAATGTTTGTTTGGGTGTAGAAATAGAACCCCATTTCAACAAACCCTACCTGTCCAGCTCCCTGGAAGACTTATGGGGAAAAAGATGGAACCTCACTGTAACCAAAACTCTTCGCCCATCTGTGTATTATCCTATCCTGAACATCTGCTGGAATACCCACAAAAGATTACAGAAGAAAAATGCAGGAAACCGGCAAATAGAAGCTAATCCAGAGAACCCTCCTTTCTGGGCACGAGCAGTTGCAATATGGTTGACATTTTTAGTTTCTGGGTTGATGCATGAACTCCTCTTCTTTTATGTCACCGAGACAAGACCCACGTGGGAGGTTACATTTTTCTTTATCTTCAATGGTTTGTGCACAGCCATCGGAGTTGGTTTGAAAAGAGGCTTGTCTCGTTACATCACATTGCCAAAATTCATTACCATTCCTCTGACTATGATTTTTCTATACAGTGCAGGATTCTGGTTGTTCATCCCACCTATCACCAGATGTGGCACAGATATAAAGGCCATCGCCGAGTATGAGTTTCTGACAAGCTTCTTATTTCCAGCGACTGTGCAAAATTGACATCGTTCATAAAATTTGTTGTAAAATAAGATGATGTATTTTTCAAATTGCTTACACAATAATGTGATAGAATTTCTTGAAATGAGTTTGACTTTTGTAATTTTTATAATTTTAGTTTCAGGATACTAAAGTTATTTATTCATTCTAAAAATCCGTTTTAATCCGTGAAAATCAACCACTCATGAAAAGTTTTCTCACCTTATTCCAACAAAACAATTTTT
>TRINITY_DN172081_c0_g1:0-860
GTTGGGAATTCGAGTGATTTGTGAGAAGGGTGCACCTGTCTATGAAGAGTATACTAGCACCGCCTCAGTATGGTAATCGCCAGTTCCATATCTAATGGGTGGAGTCCTTTCTATCCTACTGTTGGTCGCGTTTGCTCTGATCCTTCTAGTTTTCTCGAAATGGAAAATGTCTGGTTTCGTCCACGACATGAGAGACGAAAGTGTTGGAAGAGTTGGGGAATCGAATAGAAGTGATCAGAATAATGATGATATACTGGATGGAGAAGTGACTGTGATCATGGCCGGCGAGGAGATTCCAACCTTCTTGGCGAGGCCAACGAAGTTGGAAAATCCTGCTCATGGAGACATATCACTGATAATTGTCTAGGCTGTTACTAAAGAAACAGAGCCGCAGAGTTCGAAGTGCTATGAAGTGGCGCTCCAACAAATGATTCACGACACATAAACCCTTTTGTCTATTTACTATGCCAGAAGTTTAGGCCGAACTGTCTAAGATTGTCTCATCAGATATTTTTTTTCTCATCCTCCCAGAGAAGAGGAGGACGCCATCCAATTAGGGAACGACTTTTTGTAGACTTTTGTACATGTACTTTTTGTAGACTTTTGTAACACGACTTGCAATCTCACTTAACATTTCTGTTAATCTGTATGTTTGAAATTTTCTCCGGTGACCAATCATACTGCATTCTATGTTAACAATATAAAAATGTAAATCCCAAGTCCACAAATAATTGAAGCACACGGCGTTGTCGTTGATCTTTCGATCCGTGTCTTAACCACAAGTAATCAGTCCATAATATTGTTTCTGTAAAGTGTGTATTTAATTGAATACTTCTGATTTTTATATAGTCGTTAGTTGG
>TRINITY_DN172111_c0_g1_i1:0-1137
TTCCACCCCCTTCCACGCACAGTCATGGCAGAAACCAACGGACTGCGCAGCAAGAATCTGATGCTGGAGATTCAGCCCAGAAAAATGGAGCCTAGCCTGAGCCACAAAGAAGAGCAGCACCTCGTGGTCCAGCCCTTCCGATCGTTGTCCTCGCCTCTGAGCGACGACCCCTTGGCCGCGGCCATGAAACGGCGGAAGCAACGCCAACGTCGCTGCTGTGCGTGCTGCGCCGTGGGGAGCTTCATCGTGGTCACCATACTCGTCGTCACTCTGGCGCTCATGGTGTTCAGGTCTGAGGACCCCAGGATCACCATAAACTCCACGACGCTCAAATCCGTGGGCTACGTTATGGACGCGAGCACCATGAAGCCACGCCTCATGAACGCAACGTTGCTCACGCAGATGTTGATCAAGAACCTCAACAAGGCCGCCAGCTTCGAGTTCGGCGACAGCACCGCGCTCATTTCGTACAGTGGCTTCACGCTGGGGCAGGCCACCATTCCAGCTGGCAAAATCGAGGCCGACAGGACAGTCCCGATGAACGTCTCAGTGACGATGTTCTTAGGCAATCTGCTGATGACGTCAGATTCCAGCATTCTGGCCAGTGCCATGTCACAGAATATGATCTTAACATCTTCTGCTAGGGTGCCGGGGAGAATTAACGTGCTGCATCTTATCAAGAGACACGTCATCGTATATTCATACTGCAATGTTACAGTCAGTATATCCAACAAGACTAGTGAGGTTCAGCACTGTTCTCGCCACATGAAGTTTTAGGGAACATATTTCTTGTGTTCTTCTGCAACATGTGAGTTGCAGGAAATAGATCACTGTAGATCATAGTGTCAGTTCAGATTATGATGAATGTATTGTAACATAGATATTTCTATGGCTATAGCTAGGGTTGTATTTGTTGTGATTTCTGTGTTATGGATATTGTTATTAATTCTAAGAGCATCTGACTCTCAGTTCATTTTTCTTCTGTTTTGGAAGAAGTTGAGACTTCAGTTGCTTTTAACTTATTTGTTTGGTTTTTTATTTTTAGGATTCTAATTTTATGGTTTGTAAAGTTCATGTGTTAGTGCGATATTTTGGACTTTCCGAAATCCAGTGGAAAAATTTGAGGTGAAAAAAAAA
>TRINITY_DN172126_c0_g1_i1:0-416
GGACCATTTTCTTGTTTTTAAGGCCTCCACCAAGGAAAAAATTGATATTATTTTAATCTAAATAAGAATGAGCAGACAAATTTTGCAGAGTGACGCCCATCCAACTTCAACGTTTTGGCGATCCCTGATGCCCTTCATGATGATTTGTGGCCGCTATCATATCCATATCGGTCTTCCTTCCACTTTACTATCTTCAGTCACACTTATCTCACATTACACCTGTTGGTTTGCCGCAGGTGTATAGAATTAGTGTTAGATAATGATGTTGGAGTGTTGGCAGAAGTAGAAACAGCAAGATATGACGTGTAGAGACTCAATGTTGGTGGAAGTTTATGTGACAGTTGTGCTTCTGCTGCTTGTAACGTTGCAAACCACAGCTACATGGAACGAGAATAATGAAATTGATTGGAGAAATG
>TRINITY_DN172148_c0_g1:0-880
TATATTCCATGATTGCGCAGAAAATGAGACATTTGAAGTTGCTGGATACAGTACCCTAGCGTCCGTTCGCATTCACATGTTTCCACTCATCAAATGTCAGCAACTAAATAATTAAAGCAAGATATTCAGTCCCCATTGCTGTTGACGAAATGCACCGGGAATGCGAAATCCATTGTTTTTTTTCCCTCTTTCTACCAGACGTTCGACTTCGACTTGACTGCTCAGTCGTGACGCCCTAAATTTCCACGATCGGCGCCACAGTTTCTCAACAGCCTTTGCCTTTGAGAGGGTGCCGCGTCCCCACCCTCTGTTAGAATATCGTGCGCTTGTGTTCCGAGATTCTCAATGTCGCCGCGCCACTGCGGGAAAAAAAGCAATTTGATTTGTTTGTCAATGGCAGCATTGGAATGCTCTGTCTTCTTTCCTTGATATGCGGATAGTTATGACCCACTCCACTGGCGTTTTCCTCCTTATTTTGCATGATAATATTCCTTCAACAGATGACTCGTGATATTGATCTTCATTGAAATTCTTATAAATCCCCGCTCTGTTCCCATTCCCATTCCCATTCCCGCTGCATACCCACCTAGCAGATTGAGTTTGTGAGTTTTACTGTCATTTGAGCAATGAAGGTGGTGTGGGAAGCTTGCGTGGCGTTTTCGCTAGCTTATGTTTACATCTTACTATGGATAGGCACCGCAACGGTGGAAGCCACCTCCTTCCATAGAATTATACCTCCACTCCAATCCCTTTACGGCCGACGCGGCCCCTCTCTGTCTCATGACTATAGAGATGCTCTCACCAAATCCATTCTCTTCTACGAAGGTCAGAGATCTGGCAAACTCCCGCTCAACCAGCGAATGAGATGGAGGGCAGATTC
>TRINITY_DN172176_c0_g1:0-2085
ACCGCCTCCACATCATAAGAATCTTCCGTTACTTCGGTCGATGGCATGCATACAAAAACAAATGGATAAAATTGGGTTTCTCCAAGTTTTAACAGCGACCGTGCTCCTAGTATTATCTCCTCCTGATAATTGCGGGGTATTTTGAGAATCGCCCCGCCATCTGACGATGGCGATTTTTAGAATAGCCGTGCCACCCCCCGAGTCTCAAAATCGCCCCAGGGATAAATTTCCACTGCGATCCCATCGTATATGCTCAAAAAAATATTTGTGATCCGAATTTAATTGGTTGTATTCTCTGTGCAGGCTGCAAGCTATTTAATTACGGAATAGGTATCCATCTTCTGCAATCTGGGGAACTAAACAATCTGATGAATATGTCTGTAATACAGTATATATGTCGAAGTAATCCATAAGATTAAATCCAATGCATAATATCATTTCTTAAACGCCCCCCTCATATTATCATTTCTTACAGTAGTAATAATGCTACATTGTGTACAGGAAATGATGGACGCTTGGCGGGGGCGACGGTGATGAGGGTAATAAACAAGTGCGGGCATACAGTGTGGCCGGGCATACTCTCCGCGGGCAATGGAGAAGGAGGAGGAGGGTTCGCCCTTGAACCCCAGGAGTGGAAGACGTTGAACATGCCAAGAAAATGGTCAGGGAGGATATGGGGTCGAACCGGTTGCAAATTCGATGCCTCCGGTCGGGGTTTCTGCCAGACCGGCGACTGCGGGAAAGTACTCAATTGCGCTGCCGGTGCCGGTGGGAATCCCCCGGTGTCCCTCCTGGAGTTCACTCTCACGGCCACGCAACTCGATTTCTACGACGTAAGCCTTGTCGACGGCTACAATCTGCCCGTTTCCGTCTCAGCCGTGCCTAAAAATGGCAACGCCAACTGCACAACTGCCGGCAACTGCAATGGGGATTTGAGGGAGATCTGCCCGCCGGAGCTTGCCGTGAAAGTTGACGGAAATGTAGTGGCCTGCAGAAGCGCATGCGAGGCATTTGGGTCCCCTGAGTATTGTTGTACAGGGGCTCATAATTCGCCCAACACATGCCACCCCTCTGCGTATTCCGGACTTTTCAAGAACGTCTGCCCCACTGCCTACAGCTACGCCTATGATGACCCTTCCAGTATATTCACCTGCGCTTCTGGAGCCGATTACATCATCGCCTTCTGCCCAACTTCAACCTCACCTTCTCCATCCCCTCCTCTTCCAATACTAACTCCGCCTCCGCCTCCACTTTTGCCTACACCTCCGCCTCCTCCTACACCTTCGCCTCCTCTTCCGCCTCCTCCAACTACAATACCTCCACTGCCTTCTCCAACGACAATACTTCTTCCACCACCCTCCTCCAACTACAATACCTCCACCGTCTCCTCCCACTACAATACCTCCACCACCTCCTCCTCTACCTACACCTCCGCCTCCTCCAACTACAATACCACCATCACCTCCTCCTCCAATAACAACACCTCCACCACCACCTCTTAAGGCCATCTGCTCCTCGGCCTCCGCCTCCGCTTCCGCCGGGTTCCTTCTTTCCTGGGGATATTTCTTTCTTGTTTACACGGTTATTCAATCTTCCTTTAACTCTCAATTTATCGTTTGGGCGTTCATGTGACCATCTTTATTCTCAGAGATTCCAAGGAGCCCCTAGCAAGGTTCAGTACCACTAAGTTACCTAGTAGGTACACCCATTCTTGCCCCGATGAAGGAGAATTATAAAGCAAGCAATTTTTGGGTTGCTATGTTTGAGAGTCGCATTCCTCGAGTAGAGTAGTGCATGAGTTCAAAAGTTGGTTAATGAGAGACATGTCGTATACATTTACATTTTGTATTTTTGGATGATTTGGTTATGTTATGTAAATCAAAAGTTTGATGGACGGACAATACCTCCATCCTCTACCTACACCTCCGTCAGTTAGAACATGCAGTCCCCTATAATTATTTTGCATAATGGTATGCATTTATAAATATGATGTAAGCATTCGTAAAACTGCCAGTTTTTTATTGGATTTTTCTTGACCAGAACGTGAAGTCAATAAATATGCAATGATTCGAATGGGTTAAAAAA
>TRINITY_DN172178_c3_g7:0-964
CCCGAACCCCACGACCACAACCACGACGACAATCAAGACTACGATCAGGACCATGATGACGACGAGGAGCAGGACAACGGCCACAGCCACGTCAGCGATGTGGCCGATGCAAACAACAAACGTCCCGTCAAGACACTGGAAAAGTCTACCGCCGTGGTGGAGAACCAGACGGCCGAGCAGGCGGACAACGAGCCAAAAGGTTTCCAAGATGCTCGAGGCGAACCGCATGCACTATGACTCCAATTCCGCCGACAATAAAGTTATATTAGGATCATGGATGGAAAAAATGTCAGATCACAATGCACTGAAGACATTTCTCTTCAGAAGTCACGAATTGAGTGATAACTGCCCAATCGACAAAATGACAACATCTCAAGAGGGAAAGTGATAGCGTTAGATTCAAGGCAGGACAACGGAAGACCAAGCAAACCAATGACTATTTTATAACAAAATTAGATCAAATATAGCGAAATCCTCAAGATCCCCTGATCTCGAGAATTCATTTTTATCTATTTACTTTCTAAATGTAATATGTAAGGCCGAAATGCAAAACTGCACAGAGTTCAGAATTTCACAGTTTGTAATTATTCTTTTTGACATATAATACTGTTATTTTGGATGTTGTAACTTGGTTACTTATATTAATGAACAAAGATTGCATTTAACTCATACTTATATTCTAAGTATCTCTTGGCGGAGAGTTCTGGCGACTTTGGGCCCAGTCAAGAGAAGATCTACTGTGCTTTAATTTTCTTTGCATTTTCAGCGTAATAAAAAAACGCTAAAATTCGATTTGAGTATGCAAATTTAAGTTAGAGTTAAGTTTTTTTCCTTTCTCCCTCGAGGTAGAAATTGCTTATTATGATTGACTTTAAAATGGTGTATTATGGTTTGTTTAGGGTAGTTTAAGTGATGATGGTAGTGAAATAAAGTTTTATTGAATCAAAAAAAAAAAAAAAAAAAA
>TRINITY_DN172202_c0_g1:0-1478
TTTCAACTTACAGGGTGGGAAATCCTGTGCGTACAACGATAGACCGACTCTGTTCGATATCTATAGGAGGTGCTGTCACCATGGTAGTCTGCTCGGCAATATTTCCCTGTTGGGCAGGAGACCAACTCCACAAGAAAATTGTGAAGAACTTTGACTGCGTTGCCGATTCCCTTGAAGGTATGACAAAATTAATGCATGAACTTATAAAGCTGAGGATTAGTTTATATATTGTAATTGCAAGGAGACTGACTGAATAAATTCCTGTAGAATGTGTGAAACAATACTTGGAAGATAGTACTGCTGCGCATGGTCTTTCAAAAACGCAGGCACCCATGGGCGAGTATGAGGGAGAACCAGCATTCAATAGATATAAGTCAGTATTAGATTCTTCAGCAGCAGAAGAAGCGATGGCGAAATCTGCCAAGTGGGAACCTCCTCATGGGAAATTTAGGCATTTCTTCTATCCATGGTCAAAATATGTGAAGGTGGGTGCAGTACTCCGCCATTGTGCATACGAAGTTATGGCCCTCCATGGTTGCCTCCACTCTGAGATACAGGCGCCCTACAGTTTGAGGAAGGCTTTTGACAGCGAGCTTCGAGAGGCAAGCATGGAGGCCGCTGCACTGGTTCGAGAATTGGGTAGAAGTATCAACCACATGCAGCAATGCAGTCTACCCAAATTGCTGCTGGAGAATGTGCGCACAGCAGCAGTGCGATTACAAAGCAAAGTTGACCAGCACTCGTATCTCCTGCTAGAGCCTAAGCCCAGAACTGTAATTTGTCCAGAACTCAGCCAGAGCTCCGCCCTCAACGGTCCCCGATCATCATCATTCCACAAAAACGATGCAGAATCGTACTGTGAAAAGCTTTGTTCATTGCCATCTCCAAAGGAATTTGATGATCCAGATGAGGAAGAAAATGATGGAAGAGGAGGAGAAGGGGGGCTAGAAAAAACGAGAGGCAGTGAGATTGCCAGCAATTTAGCACTGGGGACCTTCGCATCTTTGCTTATGGAGTTCGTGGCGAGGCTCGATCACCTGGTGGAGGCCGTGCACGAGCTTGGAGTGCTGGCAAAATTTAAATTTGAAAAATAATATCTTCGTCCTGCATCATACCAACCATGTGATAAAATAAAACATTTGGAATCCATGCATTGAGATGAGCTAATTCTCAGGTGCAGAGGAACAAATAATTTTCAAAATTATCAACAAACATGCAGGAGGTGCCTGGTTACAGCGCCACATCACTATAATATTTTACCTGCAATGTGGTACAACTATAGTGAATTTGGTTTGGTTTAAGAGATGATCAAGTGATTTGAGAGCGTGGCAGTAGTCTATTTGATGGATTCCCACCTCTAGATTTTCAATGGGGGAGTGTGAAAATCCAATAAAAATAATATTTATTTAGTTTATGGGTCTATTTGTAACTCTTATTAATATTTAAAAAGCTATTTAGCTTGTGTCTCAAAAAAAAAA
>TRINITY_DN172211_c0_g4_i2:0-357
AATAACAACAACAAGAGCAACAACATCATGAACAACAACAGCATGAACAATAACGGCATGAACAATCCCGTCGTCGGCAACAATAACAAGACCGACAACAAAGGCGGTTTTTGTGTTCTTCTCTGAAATCTATGCCTCACTTTTGCTTCCCTACTGCACTATATGCACAGATACGTCATAGTTAATAATAAATGCAGTCGAAGGTTGATATATAGTTAGTTTAGAACCAAATACTCTATTTACTTATAGATAGAAGAAGATGACGTTGGTATATTGTAATTCTGATTTATGTATGAGCAAAACCTACCTCAGTCGAAGGTTGATATATAGTTAGTTTAGAACCAAATACTCTATTTA
>TRINITY_DN172216_c0_g4:0-498
GGGGATAGTAGAGTCTATCAGTTCCATCTTGATTTTGCCAAGTGGTGTGCATTGGTAAACAATTTACAAGATAAGGTAACGGGCAGTGTGGATTTGGTAAGCAATGTCGAACAACAAACTCTTCCTTTTCGCCGCCATGGCCGGACTTCTGTTATCTTTTGCTATCGTTGAGAGCCGCGTGGCGCGAAGCAACCTGGGCTTGGACCTTGGCGGAGGTTTGGGTCTCGGCGTAGGTGTCGGCGCGGGCCTGGGCTTGGGCTTGGGCGGCTCTAGCGGTAGTGGGAGTGTGAGTGGTTCTGGTTCGGCGTCAGGTTCTGGCTCTGGCTCAGGCTCAGGTTCTGGCGCTGGCTCAGGGTCCGGCTCAGGCGCTGCTTCGGGGGCCGGCTCTTACGCTGGATCCGGGGCAGGCAACGAAGGCGGCCAAGGTCAAGGTTCAGGAAGCGGCTATGGGGTGGGCTCCGGGAATGGTAAGGGTGCGGGCAACGGCAACGGATACGG
>TRINITY_DN172245_c1_g3_i1:0-616
CCCAGATGAAGAAGATTGAGAACAGGACCAGCAGACAGGTCACATTTTCTAAGCGAAGAAATGGGTTGCTGAAGAAAGCTTTCGAGCTCTCGGTGCTCTGCGATGCAGAAGTGGGACTTATTGTATTCTCCCCAAGAGGGAAGCTCTGTGAATTTTCGCGTCCCTGGTATGTACGGTTAATGTTTATCTGCCTTGAAATGTTTGGTTGGCTTATTTGTAAATCCTCTTTCCCTTAGTATGAACCAGTAAATTAAATGTTTTGGGAATAACTGTTTTAACTCTAGGGTTTCTGAATAATGCGTCCGTCGTTGAAATAAACAGTTGATATTCGATCATTCTCGAGTTGTTTAGGGCCTAATAGTTTGCTCTCCACTACGCTAGCTGGGAATCGTTAAAGTTCAGATTTGATGCTGTGATTGCGGAGTAGCTTAGGTTATTACTGTTAGAAGTGTGTTAATTGCAGAGTAGTTTTGAATATTATTTTTTATGGTGTCATGGAAATTTAGTTTGAAAAATGATTTTAAATATTAAATTCAGAAAATGTTGAATTTATTTACCAAATAACTCCCTTTCTTTTTCAAAATTATCATTTATTTAATTTCTTTTCTAACAAAAA
>TRINITY_DN172258_c0_g1_i1:0-841
GGATCCTTAGCTACAGTGGAGTCAGTTTGTCTCATAGGATTTGTGAAGGGTAGGGTTTCTTCAGTTGGGATTGTCTGAAACTTCGAGGAGGAAGAGAAAATGCTGAAAATGCAAATGCAGCAGTCTTCTCTAGCCATTCTCTTGCTGTTGTTATTGCTCATGCCCTCAGGATTGTCTGTCAATCTGAGAGCTCAGGCAGCTGCTAGTCTGGGCGATGCTGCAGCACACAATAACTATATGAATATGATGGGGAGGAAATTATTGGATTATGGGTGTCCTGATCAATCTGGTTGTGTTCAGCGTTGCCTGCAATACCGTGGGTTCCGGAGCGGTGCCTGCAGGAGGAATTTTAATGATCATCAATATTATTGTCAATGCTTCTAAGCTGCTGCTTCAGTAAAATTCAATAAAAGAAGACTGTGTGTAAAAATTCAGCTTCTAAGCTTCTGAGTTTCTACAGACATTTTACATTTTGCTGCAGTTCAGTTGATTCTGTGTGGATTGATTTTATAGAAAACCAGCATGATCGTGGACGCTTGCTTGGCTTCTGTTTAGAATTTGAGGGATTGAACGGATGGAGGCAGAAAGCAGAGCAATGAATAATGGAGTTACATGGAACGTTGTTACCTTATCTCAATGCACAGGTCTTTGTTTTGTCTTGATATGCATAAACACAGTACGATCAAATTAATGGCGGTTTTATTCTTCTCTCAAATGACGTGCAAGATTTTATTCAATTCTTTTCCTTCCAAATATTCTTATCAGAGGAAATAAGGCAATTATTTGTCTGCTATTTTTAACTTTCAAATGGCAGCGCTTAACGAGCCATATATCAAGTATT
>TRINITY_DN172287_c0_g1:0-3099
TTCACTTGTTACGTCCTTGGATTTTGACAACTCCACGCCGGTTGGGTCGTGTATGACAATTTGGCGTGTGCGTGGATATAAGGTAGGCGAGGGAATCGGATTTGAGAGAAGCACCGGCCATTATCACCAGTATTATTAGACTTTTAAATGAACAGCAATTTGTAATTGTAAAATTCCTGGAAATTAGATGCTCCGACCCCCATGAACAAGATCCAGCAGGCATGCACGAATCATGATGCGGCCCTCTGGACAATCAAGATTCATGCAACGCCCTCGTTTTAAGGACCAATCGCGGCGCTGAAAACGGAACAAAATTTATATTAACATTTGTTGATGCCCAGAATTTGGGTTGTTCATCCGCTGGAAGCTCAGAAGAATTTTCATCTATGGATCTAGAAGGAGATTTAGGAGCGGTTGTCAGGGCCACCAGAAAAGGTTGCGCCAGAATTGATGAACTCGATTTCGATTCCTGTAACTTGCTTAACGCCGGCGCTGTTCTTGAGCCCAAGAAAGAGGTTACTGTTCCTATTTCCATTTCCATTTCCGACACAGTAACATACTCTCCTTTCTACGGTTGCAATTCCTCGAGATCCAACAAATCCTTGCTTCCCTGTATGTTTGAAAATCTTGATCATTATTATCATAACGTGGAGCAGAAGCCTGCTTGGTGTTGTGGAACTCCGCCGGATTCCTCCCTGGGAAAAGCCGAAAAGAAAGATGCAGCCCATGACCTAATCATGGCAGCCACAACTAGTACTATTACTACAAGTAATAATCAAGAACAAGCCAGCGGCCGAATTAGGGTTGGTGGTGTCTGCCCTCGCCAGAGTTTATCGCCTGTACATGTAAAATCTCCCCCCAGATCTCCGACAAGACAAGACGACCCATCCGCCAAAACGCCTGACAAAGTCGAAGCCGACTGCAGTTCTTCTTCACCCATCAAAACGGAATCTACAGCCGAAAGGATAGTGTCTAACAGGGCGACTGCATCGGGAACGAGAGGAGGAAGGTGCGATATCGCAAATAATTACTAAGCTGCAGAGTTCAGAGCATTAATGGCACTGTATCAGAGGCCTTTAAGTTCATGTTTGGGTGAAATTCTGATATAAGTTGAAATCTTGTAACACATTAAAATTCTGGCAAATTTCTGAGTGTTTTTTGGTGTTTAGAACTTTGCAAAGTATTAGAATTCTACTTGCAAGTTTGTTGGGCACTTAACTTATCTAGTTGGAAGCAGATATCCAAAGATACAATTAGATATATTTCCATTAATTTTCTACGACTGTGTTTATGAGTTTTTCTACGACTGTGTTTATGAGTTTTTTTTGGGTTCACAGTACCAATCTATCTGATACTAGCTGTCTTTTTTTGGTTCATAGTACCAATCTGATACTAGTTAGGTCTATGAACAACATCGGCTTCTTATTCAAAGTTAACTTAATTTTCTACAACTGTGTTTATAAGTTTTTTTATTCACAATACCAATCTGATATTAACTATATCCACACACACCATCTGCCTGTTATTCCGAATTAATATAATTACATTGCTTGATGTTCTTTATTACTATTAATCTTCTACAACTCTGTGTTTATTAGCTATATGATTGCTTCTTGCTTTTATGTATTTTTTATTATTGTGCATAAATCATAAAAAGACATTATATTGAGATTTGGATAATTTATATATTCTTTTTCAGGAGAAATCAACAAAGGAGGACAGTATCCATTGCTGCAACAGAAGGATCATGGAATAAACCAGGAGGTGGTGGAGTTGCATCTGATCTCTGGGCATGGCGTAAATATGGGCAGAAACCAATTAAAGGCTCGCCTTATCCAAGGTATTCATGTTTATTCAATTTTAGAAAAGATTTTGTCTACTCTATTTATATCATACATAGAATTTGAACAAGATTTATAAATTCTCAATATTTACTGTAATATTCAAGTTAAATTGGTTAAAATGATTATCATGTTGCTGCTTTGTCTCACAAAACCCAAATTTGAATAAAGAAAATCCGAGTTAAAGACTATAAGTTTGAAGGTATAGAGTCAGATTTAAAGTTCTTTGATATTGTTTTTGGTTACCATAAAATTTTATTTTCTGGAAGTTCTTTTGATATTGTTACTAATTGTGGTTAAGGTTGGACTGTCTTCCATTCTGGTCATGGTTTTGTAATCAGAATCTACTCTTTAAAATTAAAGAATATAAATAATATTTAAGATGGATTTGGAAAAAAGTGTTTGAAGTTGTGAAATTGTGGAGTTGATAATGTTATAATTGTTTTTGTGGTCAACAGGGGTTACTACAGGTGCAGCAGCTGTAAAGGATGCCCAGCAAGGAAGCAGGTTGAGCGTAGCCACACAGATCCCACTAAGCTCGTCATCACTTACACGGCTGAACACAACCATGCTTGGCCCACTTCTAACCCCAGAAACGGACTTGCACTCACAGGATCATTGAGTTCCACACAAAAAGATATGATGGCATTGGTTGTCCCCCATAGCCCTCAAAAGTCATATGTACTGCCTGCTGCTCAAGGTTCGAATCCCGCGGCCTCTCCCACTACGGCTAAAATTGAACAAGAAAAGCCCAGATCTCCGCCGGCCACGGATTGTTTAGATTTCAATTTAACTGAGGAGACCACGGATTGTTTGGTGGAGGACCATGACCAAACTGCCGGGCTTCATACGTTTAGCTCTAATCACCTGAACTACGACGATCTATTTGCAGGTTTAGGCGAGCTGAAGGATTTCGCAAGGTATTTTTCTGATTATAAATCAGACGAAGAAACCGACAGCACAGTAGTCGATCCTTACAATCTCTTCAATTTGTCGTCTGCTTCCTCCAATAAAACCACTGCAGATTAATTATTTTTTTTTCTTAAATAGGATACATGTGTCCACGAAGGGCCCTAACTTGATTTAGTAGGGGATTTGAAACTTAGATCTCTGGAATTCAGCGAAACTTAGATTTTTGGAAGGCAGTGATTATTGTAAATGCTCATTTTTGGGCTAAATTATCTTCTGTTTTTTCCATTTTGCTATCTTGCTAAGATAAATTAAATGTGAGTTTACAAGTTTTTATGTGTAAAAAAAA
>TRINITY_DN172298_c0_g1:0-4070
CTCAGGTCCAAACATTAACCACATCACAGTCTGCAACGTTTGAACGTATCGCTAATATCGCGAATAGCAGGTGAAATGACAACGTCACTGTGAGGATGAAACATAGAAATTGTGGCATAAATACGCCTTCCGTGACTGAGGTCGGAAATCAAGAATTAGGGAACTGTAGGTATTTCTACTGCGTCCCAGCAGACGATACTTCGGAAGAAACTGGCGAGGCTTGTCGGAAGGGTGCTGCTCAGCCCTTTATTGAATAATCAACGAAATTCAATGCATATTTGAAGCATTTTTCAGCTACTTTCAGCACTTCCAGACAATTACCTTTTTCATCGCAGAGTTCGCGTCCCTTTGATTTAAATTTGAGCGAATTCGAGGCAGACAATTTTGTGCCATTTTACATCAGAGCTCTTGTGAAATCTGATTCATCCTCAAAGTGCGACCGAATTTGATAAAATTTAAGGAGAGTTCAGCAGATCTGCCTAAAATAACCCGAAACCTTTCCCGTTAAAGTTTCTGGTATTTCTGTCTTCAACTTGCTTTGAGTTTTGTCATCCGAACAAGATTTTGTGATATTCTGGTAAAGAACTCAGGTTGCAGCAGGGACATTTACAGTATTTGTTCTTATTACCGCAAAGAAGCAAATTCTGGAACCTTATATGCAAATGTCTGACAGCGAATTTTTTTTTGTTGGCCAGCGAACCTTGTGAAGAATCTGTTGCGGGTTAACTGCTTCAAACTTTAGATTTATCTGATTAAATATGGCCAGAGACGGAAGAAAATGGATGTTCGTAGCGGTAACGGTTACCGTATTTGGACTTCTCATGGCGGTTACTTTAGTTTCGGCACAAAGAACTTTTCTTGGCGATCAGGACAACCTTTCGGCGGAAAGTCTGGAGAAAACAGTTGATCATGTGGAAGGCGGTCCGTTTAAACATCATGTGCTCAAATCCAGTATCGGGAAATTCTTTTGGCGACCGACAGTACAATCTTATCATCATGTTTGGCCTAAAATGAGATTTGGTTGGAGGATAATCATCGGCGCAATAGTGGGATTTTTTGGAGCAGCTGTTGGCAGCGTTGGAGGTGTTGGTGGTGGCGGTATTTTTGTTCCTATGCTCACTCTGATCATTGGATTTGATGCCAAGTCCTCAACAGCCCTATCCAAGTGTATGATTGTGGGAGCAGCCGGATCTACAGTTTATTTTAACCTCAGGTTAAAACATCCAACACTAGACTTGCCTATCATTGATTATGACTTGGCCTTGCTTTTCCAACCCATGCTTATGTTGGGGATTAGCATTGGAGTTGCTTGCAATGTTATTTTTGCTGACTGGATGGTTACCATTTTGCTGATATTCTTATTCCTAGGTACATCTACTAAAGCATTTTTCAAAGGAGTAGAAACATGGAAACAAGAGACTCTTCGAAAAAAGGAAGAAGAAAGGCTACGTTTAGAGAATGCTTCAGTGCATGTGGAACCACAAGGTATACTCTTCTTATATTCTTTTTTTTGTCTAAAAAATATTTATTTCATCTATTATGCATTTACTAAATTGGAGTTATTTTGTGGATTCATATAATCTTTTAATGTCTAAAAATTATTTATTTGATCTATTATGCCTTTATTGCATGGAGTTATTTTGTGGAATTTTTACATTATATGCAGAACACCAAGAAGTGGAGTTCAAATCTTTGCCCGATGAACCTGAACAAACTAGGGAGAGTAATGTTAATTATGAGGAGGAGAATGGTAATAATGAGGAGAGAACTAATGAACAAATACCGATTGATGTTGCTAACACAATTTGGTTAAATGTCCGTTGGAAGGAATTGGGAATACTTGTGGTTGTATGGGTTGTAATTTTGGGATTGCAGATTCTGAAGGTAAAATTATTTCTAAATTCATGCTAAGCAAGAGAAAAGTGTAGAATACAATTTTAAATTGGTTTCAACCATTACTCATGCAATTATTATTTCAAGTTCATTTTATACCATGAAGGAAATGCAAAAGCTACCTTTATAAATTCTTACCATTATAATGCAAGTTTGTTTCAATGCAAATGCAGACTTATACGACAACATGCTCTGTAAAGTTTTGGGTGTTCAATCTACTACAGGTAACCAACATTTTTACCCTCTTCAAGCAATATTTAACATTATTGGATCTTGGATCAATGTAAGTTTGCTACATCATAAGCAATGATCTAATCTTTGTTGTGATATACAGATCCCTGTTGCTTTCTCTGTAAGCATTTATGAAGCTGTAGCTTTATACAAAGGAACGTCAAGGGTTACCTCTAAAGGAGAAGGGAGTGTTAACTGGAAAATATCTCAGCTTCTTTTATTTCTATTTGCTGGAATTATGGCTGGTCTTGTAGGCGGTTTGCTCGGTCTTGGAGGAGGATTTATCTTGGGACCTCTATTTCTAGAACTAGGCATTCCACCACAGGTCCTTTTGTCATTTAATTTCACCATGTTCATTATTTGGATTATTCATCAACCAAATAAAAATTAGAGTGCACTTAATCTCAAAGTAATGACCCTCTTTTCTTGCAGGTAGAAAATTCTTTAAATTTATTTCGGAACGAATGGAACTTTAAAGTGGTTCATTTAGGATTTCATTTTGAAAAAAAAGAAGAAGCATTTAACGCGATTCTTCTAGGATTTCATTTTGCGATAATGTTTAGGTATGTTTAAGTCGTTTTCAAAGCTTTTAATGTTTACAACTTCCTAAAGCGAGTGTTCAAGTTGTTTTTAAAGCTTTTAATGATTACAATTTCCAAGAAACTTCCTAAAGTGAGTGTTGAAGTTGTTTTTAAAGCTTTTAATGTTTACAATTTCCAAGCAACTTCCTAAAGCAAGTGCTCTAGGAATTGAAGTTGTTTTTAAAGTTTTTAATTTTCAAGTAACCTTCTTTCAAGTGCCACAGCAACCTTTATTATGATGTTTTCTTCATCAATGTCTGTTGTAGAGTACTATATTTTAAAGCGATTTCCAATTCCTTATGGTAAGTAATAATTTTATGATTACTATTCCTTTCTCTCAACTCCTAGGTGATGTATCTTCTTTGCCCATTTTATGTAATTTACATTAACATTGAGAGATATGATGTATTAAAGTTCATGTATAAGTATGTTAGTCATAAACACTAAGCCAACATTTTGCATGTGATTGATATGACACTGCACTCGTCATACATATATAACATTTACCCCTTCCCATTAACATAATATGTAATATATAATTGAGTCTTGTAGATAGATAACACTATTAACATTTGAATGTATAGACCAATTTCTTATTTGTGCATCATAGATAATCTCGTTGTTGGCATTTGGATTCTTAAATTATGTGTGAGTAGAATTTATTTCTCTCTAACAAATTGAAATTGTTCATTAGGTGCAAATGGAGCATTTTTTATTCCCTCTCTGGATACTAATATTTGTTTTACTTTTCCCTCTTAATAGCTGCATACCTTTTTGGGGTATGTGTCATTGCAGCACTTATGGGGCAACATATTATTCGAAAACTTGTTCTTTTGTTGGGGAGAGCATCCCTTATCATTTTTTGTCTTGCTTTTATGATCTTCATCAGTGCTTGGATAATGGGTAAGTTTATAAGATTTTTATGTTTATTTTCAAACATTTCTAGAGAGATTTACAACTAATATCCTTTGTTCCTTACAATTTTAACACAGGTTTTTTTGAAATACAAACATTATTTTATTGCTTGTGCTTTGTCTAACATTTTCTAATCTTCAAAAAATGTTTGATCTTTTTTTTTTGTGATAGGTGGTGTTGGTATTAATAAGATGGTTCACGAAATAAAGAATGGAGCTTACATGGGCTTTGAGAATCTTTGTAGTTATTAATCACCCTTTGATTGTTAGAATTACTTTTCAAAATTCACTTCTATTATGAAGAGAGTTTAAGTGTTGAAAAATTAACATTTGTGATATATAGCTTCTCAATTAATCTCTATTTGGAGTTATAATAAGTGTTCACTGTTCAATTAAAGTCGAATTGTGAACTTACATTTTTGCCTTTAAAAAAAAAAAAAAAAAAAAAAAA
>TRINITY_DN172317_c0_g1:0-1677
GTTCATTTTGGATCATGCTTGCATGTGGAAGCATGTGGGCTGTCTCTAGAACAACCAGGGTCCACTGGCCACTTCCCCAACATTGAAATTACACTTTTTCCTATTGTATTGCTTTTAATATTATTCTCTCCATTTCCCTTCCCTCGCCGTAATGATTTCATGTCAATAATGTTTTCATGTCCAGGTTTTGCATTGCAGCTTTTCTAGGGTTTGCAGAGAGAATCGAAATCGTGATTATAGGCAGTGTTCATCCAGGTAATCTTAACGCAGTCTACGCTTCTTCTTTTTTCTTGTTTCTCTGTATATGCTTCAATATATTTGTTTTTGTGTGTGTATGTCTAGGTTTCATTTTTGTGTGTATATGTCTGGATTTCATGCATGAATGAAGGTATATATATTCTTCCTTTCTCAGTTTTCTGTTACTGCGCTATTGCGCTAAGAGATGTGAAGAGTTTTATAGAAAGACACAGGCAGCAAATATATATACATTATGACACTCCGATGACATATTCAGTTTGCTTTCAATTTACAGTGCAGTAGGGTTGAGCTGTATATCGCTGATATACACAATATTCATCAACTATGAATATGTCAGAATGCATGACAAGCTCTTTCAGGGTATTATACACTAGAAGGCTGCTGGGAGCGCTTCGCAAAATCAGTGGATTGAGCAAACAAAAGGAGGATTTGACTTTAGTGAAACGGGTGAGAAGAATCAGGATTGCAGCAGACCTATCTCTGGCCCTATCTTCTAATCGCACTGCTTGGGGTCGTGCTCTTGTAACAAAATATATTTCACAACTGAAGACAGACAGGTGCCTGGTAAAGGGGATCATGGGAAAAAAGAGATTCAATGACGTGATGAGAATGCAGAGACATGCTGATAATTCTAATAATCGGCTTCTGTTCATGGGGCATGAAGGTCCTCTTGGGCTGGCTGGCAGAATGAAAAAAAACATGAAAGCTTCCCTACCCATTAGCAGGTTTATTATTCGCAGAAGTATTCACAGGAAGAATGCAGTGGATATTCCTGTGAGGGCTTCTGCGTATAAACTTGCATTAAATGAGAGGACAAGGCAACTCCAGAGACTGATCCCTGGTGGGGAATCAATGAACAGCTCCTGTTTACTAAGAGAAGCAGCCGACTATATTGTTTCTCTGAGAGCACAGGTACAAGTCATGCACTGTCTTGCCTATCACTCTACACAAGCCCTACCATAAATATATACTCGTCTATAGATCATCAAATTTTTAACTCATAAGATTACCAGTGGACCAAATTCTCTGACGCCACATTGTCAGACAATGTGCTGTCTAATCTCTATATGCTTAATCTATTACCTACCAAAGAAAAAACCTGCAGTCTACAGTATCGATTTCCAATAATATTGTCAGTTTTTCTGTTGTCTTCTTATTAATTTGTGCCAACTTCTTCCATAAAGATTGGCTACAATAATATATTCGCCCTAATACTGTCAAATTCCGCAGATTGAAAGTTAATAATATCTGGTTCTTCTGTAAAGCAGAATATCTCTGTACTGTAGAGCTTATTTCATTAATTAATATATCTCTGTACTGTAAAGCTTATTTCCTTAACCAATATCTAGTTCACATATGTTGAATGTAATTTGATGTCTAGGTTAAAAAGGTGGGTGATATATTTTTCTTTGAACATTC
>TRINITY_DN172318_c0_g1_i1:0-1556
CCAACATTAAAAGTAATGAAATCAATGAGATAAAGGCTGTGACCAGAATGAGTACACCACATAGCTTTTGACTTTGAATAGCCCACATATGGCCCATTCCCATTTCAGTGAAGGGCACCTCAATGGCCTCCTAAACTAAGTGCAAGAGCCCATGGAACTTGAACTTTACCCGCCATGGAATCTCTGACACATACGAACTGAGCCATGACGTGTAAAGTTCCAATGCCAATTCCACGCACAGGCGAACCATTGGTGAAGACAGGTCAAGAAATAAATACATTGCGACCAGAGCAATCAGCATTGGTGCAGGGGGGGTGACTGAAACAAATTATGTATCGACTGAGTAACAGTGTAATAGGATTTCTCAACTTCCTGGCTTTACTTTTCTCAATCCTAATTCTAGGAGGTGGACTGTATCTGGCCGGACACACGAGCGCAGATTGCCAAAAATTTCTCCAATGGCCCCTCATACTCATGGGGGGCTTCATTTTGGTGCTCGCTCTCTCAGGTTTCGTCGGTGCAGTTTACAGAGTATCATGGCTTCTCTGGATCTATCTGTTCTTCATGTTCATTATCATACTTTTGCTCTTGTTCTTCACCATCTTTGCCTTCGTAGTCACCAGTGAGGGCAGAGGGCGGGCAGTGCCTGGAAGGGAATACAATGAATACCGCCTTGGTGATTACTCTGCCTGGTTGCAGAGCCGTGTGAAGAATGCAGACAACTGGAGAAAGATCAAGAACTGTATTATTTCCCATCAAAAAGTCTGCATCAAACTGATTGCTGATATCTATCCATCACCCATTCAGTCTGGCTGTTGCAAACCTCCATTGTCATGTGGCTATGCCTACGTGAATGCAACCTACTGGATTTGGAATGGGAATATGATACGCAGCGCTGATCCAGATTGCTATTCGTGGAGTAACGAGCAGACCCGTCTCTGTTTTGACTGCAATTCCTGCAAAGCAGGCGTTCTGGAAAATCTGAAACGTGAGTGGCGTAAGGTATCCATTGTGAATGTTGTGATGCTCATGTTTCTCATTGTTGTTTACACAATTGGGTGCTCCGCCTTCAGAAACAGCAGGAAGAGGGACACAGACTACAGCCATGGCAGAAACATGATGACCAAGCTCAATCCCACATCCCTTTGGTAAAACTGTACCCCACTTTCTAACCTCCTACCAGCCATATTCCCATGAGTTTGAACCTGTTTGGTGACTTTATGATGTAAATTAACTTTGGATTCTAGGCTTTTCTAGCGTTTTCTCAACGCTGGTATATGGACAACTGCTTTTAAATATCATGATGTGTAGTTGGGGATCCGAGGCCCTGTCATTTCCATTTGAAAAACTTACCTTTCTCTTTTGCATTATTGACTTCCCAAGTTATTTTGAAACTCCTGATGTATAAATGAAGGGAAAAAAAAAATTGAGGTTTAATTGATTTATGTTTTGGATTTTTATTTAAAATGCTATAATATATTTTCTAATAAAATTAATTTTTTGTTATTTAAAATATGGTTTTAATAAATAAATTGGTTAAATCTCTTAAATTTTTT
>TRINITY_DN172326_c0_g2:0-813
CGTTACGTTTACCAAGCGTCGGAATGGTTTGCTGAAGAAAGCTTACGAGCTCTCGGTGCTCTGCGATGCGGAAATTGGACTTGTAATTTTCTCTCCAAGAGGGAAGCTCGATGAATTCGCCAGTACCAGCATGCAGAAAGTGTTGGAGAGGTATCACGGTACGAATGATGTCACTCAAGAGCATGATAATGAGGATTTAAATAGGAAAATTGCAAATATGAAAGAGAGAATTAGGATTCTCCAGTCAACACAGAGAAATATGGCGGGGGAGGATCTGGCCACACTTTCAGTGATGGAATTAAATGAACTGGAGGTCCAAGCTGATCAGTCATTGCACAGTATCCGAGCACGAAAGGCTGAAATATTGATGGCTCAAGTAGAACAACTTAAAACACGGGTAATAGGCATGGCATGATGATGATGCCTACTTTGGATACACATATTTGAGAATGCATGACAAATTTGTATGGTAATGTAGAAAATAAATATTTTTAATATCAAAATTTAGATTAAAAATTTAAATATATAATTTTACACTCCATGTAGTTGATATTAAATATAAGAATTTTTTTTAGTTTAAAAAGTTTTGTAGGAAGTTGAAGTCAAGACTCAACTAAATATAGCACCTCCAGTTTATATAAGATCACCTTCACCTGAATGATATTTATTCATATATTTAACTAGGTTAACAATGATTCCCATTATGTAGATGATTAAGTTTTAACCGTAAATACAATTTTATTTAAAACTGTGCAACATGTTCAAGTCAAGACTCAATGGAATATAAGACCTCTAATTTTTATAAGATCGCCT
>TRINITY_DN172331_c0_g1_i1:0-3578
TGTCAATAAAGCCAAAAGGTGGGGGGCGGATAGGGGATTTTTTAATTTATTGTTTTTGGGATGTTGTTTATGCATTTTGGTGGAGTGGGTGAGTTTTGGGAGATCGTGCTGACAGAATTGAATCGCGAGAATGAGTGGGGAAAATTGGGAGTCGAACATCTTGGGTACATGTGTGGGTATGTTTGTGCATGTTTTTTAGTGTCCAGGTTGATGAGGGAGGTGAATCTAGATGGCTATAACTCAGACCTATAAGGCTCGTTGTAAGCAAGATCATGATTTATTGATTTGGCAAAGGATATTGCATCACAACGGTTATGAACAGCAGAAGTAGAGAGGAAGTGTGCAGTAAGCTTGAGATTGCTGAGAATTATTAAAGGAGGGTTTGTGTTTTTGTTGGTGACATGGCAGCTTGTATTGCAATGAATACAAGATTCAGAGGTGTAGATACTTCTGGTGAGGAGGTTTTTGTTGTAGGAGAGACTGATAGTAATAATAGTATGATAATCCCCGCATCTGAAGGAGAAAATCGGAGAAAAAGGACTGGAATGGAGCTCAACGGGCCCTTGTTTAGGAGGATCAACCCTTCTGAATCCTCTGATTATGGGCAAATTAAGTGGAATAATCTGAGCTCTGGCTTGCGTGAATCCCAAACCCCAGTCCCATTAGCTTCTGCTGCTGGATGGCAATATCCATCTTCTGCCACAGTAGATAGTGTGAGTCATAGAATTAGTGCACCTTCCCGTACTCCTGGATTAGGGTTAGCCAACAGTGTATTGTGTGGTGAATCCAATGGTCAACCATTTAATGGGGCCTATTCTAGCATGCCTTTCTTTCAGAATAGTAATATGGAAAGGCAAGTTTCGAATTCTTGTTCTCAGTGGAATAAATGGGGATCTGTAGTACAGCCTGAGGTGGGTTTGGGGTGTGATGGAACTGGGCAGCAGCTCTCATCCTTGAATGCAGTTCAGACTATGGATGAAGCTGCTGTGTGGGTTGATGGTATGATAAAGGACCTGATGATGCAAAGCTCTCCTAATGTTTCCATGGCACAGATAATTCAAAGTTTGCAAGAGATCGCGCCCCTATACAACCCACATATAGCCTCGGTGCTTGAGTATCGCCTTAGGTCATTAGGGCAATCCGAATTAGGGCTTGCAGGGAATACACAGATTGGCAGAGATCAGAATGTTGGTATGAATGTTAGTTCTGATGGCAGAGGCTTGAAGCGCAGCATGGATCAAAGTGACCATCATCGAAGAGATATGAATTCTCAGCAGCAGATTATGGTGGACTGGAAAAGCATCGGCGCGAATCCTGATTCTGCAAGATCTGCAAGGGCTTCACAACTTGATGATGATGAGAATCGTCTGCTAGATAATATTCATGGGAGGGGACTTGATGTTGATGATCAGAGATTGAGACGTGGGAATGATGACCTAAGACTAAGGATCCAGAGCACAGAATCTCATGATATCCAACGAGAACACCAGCCAGATTCTGCTCTTAAACTCTACCTAGATTCATCTGGGTACGACCAAACTCCATGGGCTAGCTCCAAAGATCAATTTTCAGAGACAGCTTTCATGGCGAATCAGAGTATGTGGGTGCAACCAAGGCAACCAGATAACAACTCCCAGCCACCGGTTCTGTCCTTGCAACATCAGGCCAATGAAGATGATCCTCTCAGGGTGGCACCAAGTAATGATAGTTATATCACCATGAATAGAAGGATCAATACCAATTCCAATCAAGATCCCTCTGGAAATCAAACCCCACAACAGCAAGGCCCTTCTGACATAACTGCCAGCGATGAAGAAGGTCTTCATCTTCTAGCCCTCTTGCTGCAGTGTGCAGAAGCAGTATCTGCAGACAACTTTGAAGAAGCCAATACAATACTGCCTCAGATCACAGAACTCTCCACCCCCTATGGCAACTCGGTGCAACGAGTGGCTGCCTATTTTGCAGAAGCAATGTCTGCAAGGTTAGTAAGTTCTTGCATAGGAATGTATTCTCCTCTCCCTCCTATTCACATGTCCCAGAGCCAGAAAATTGTGAATGCCTTTCAAGTCTTCAATGGCATTAGTCCTTTTGTCAAATTCTCCCATTTCACTGCAAACCAGGCAATACAAGAAGCCTTTGAGAGAGAGCAGAGAGTACACATCATTGACTTAGACATAATGCAAGGTCTTCAGTGGCCTGGTCTGTTCCATATTCTAGCTTCTAGGCCAGGAGGTCCTCCCCATGTCAGGATTACAGGCCTGGGTACCTCACTTGAAGCCTTGGAAGCCACTGGAAAAAGACTATCAGACTTTGCCCACACATTGAATCTACCTTTCGAGTTCCATCCAGTAGCAGACAAGGTGGGGAAGCTCGATCCAGAGAGACTCAAGGTCAATAGAGGAGATGCACTAGCAGTCCACTGGTTGCACCATTCTTTGTACGATGTCACGGGCTCAGACACAAATACTCTCAGATTATTACAGAGGCTTTCTCCCAAGGTCATTACAGTAGTAGAGCAGGACCTGAGCCATGGAGGTTCCTTCTTATCAAGATTTGTGGAAGCCATCCACTACTATTCAGCGCTGTTCGACTCACTGGGTGCAAGTTACCCCGAGGACAGCCACGACCGACATCTGGTGGAGCAGCAATTGCTTTCTCGTGAGATTAAAAATATTTTGGCTGTTGGGGGACCTGCAAGAACTGGTGAAATCAAGTTTGATAACTGGAGGGATCAATTGAAGCAGACTGGATTTAAACCCATTTCACTTGCTGGAAATGCTGCAACTCAGGCCACACTTTTGCTAGGTATGTTTCCATGTCAAGGCTACACACTTATGGAAGAGAATGGAACTTTGAAACTAGGTTGGAAGGGCCTTTGTCTCCTCACTGCCTCAGCATGGAGACCTGCTCATCATGGACTCATCTACTAAGCCTAATTATGGAATTACCCGATGAAAGTACATCTGTAATTTTTACAATTTGTTTTGAATTCTCAGATCATAGAAGACCTACTTATTTTCAGTTTTATTGTACTTGCAGTTCTTTCTAATCTCATTGTCTCGAGTTATCAAGAGCACATTATAGTCTAAATTCTTTTGTGGTCTGAAATGCTTTCGAAGTCAATCTTCATGCCGAATCATTAAACTTCTAACAGCTACAATGATGGTTGCAAGGCTCGTTCAGGAAACTTTGTTTGTTGTATAATAAGGTATTTCAGCAAGCCTTGTTTTGCTTACATTTGATAAAGGAATTCAACTATCTTGGTGAAATTAGTTCACTGTTGCATACAAATAGGACATGATAAGGTTGGTTCAATATGCTCAGATCATTAAGAGAACTCTTCTAAATTCTTCCCATGGATGGTAAATTTCAGTCGAGTTCAGTAATGGGTGGCCTGTTAGGAGGAGATCGCTATATCATAGTGACAAGGATATCATACACGTTGATGAGTTTCTGAAGTGAGTCCAGAAAACCTTTTTGTTTAACAGTCTAAGACATGTTTAATACTAAGTCATCATCTTGGTACCCTGAAATATAAATTACATACTTTAAATCTTGAAAACTGCAAGATTACTCAG
>TRINITY_DN172335_c0_g2:0-2077
AGCAAATCAAAGATTAGGAAGGACACACGAGAAGGGGCGGTGCACGGGCATCGAGGGGAGGGAAAGCTCCGCCAGCTCGGAGGCTATTGAATGACAGCAAAATTCCACCACCTTTGCCAGCTGCATCCTCCATCCAATACAATTCCAAGGCAACCAAATTGGTACTTGTAACCCGTTGCCTCGTGCCTGTTCGAATTATTATGGTGTCCCCCTCTCCTTACGCTTTCCACGACGTGTTCTGCCCTTTCCTGTTGCAAGTGGCGCCATTACAGAAGCATGTACTGTCCTAGACTACAGTCTGTCTACTCGACAACACGTCTTTTCGGAACTCTGAGTATCTGAAATTCTTGGAGCACAATTCAGGTTGGGAGCTGAAAAGAAAGACAGAAAAGACATTGAAGATTGAGTGGGGTTGCAGACATTTGCACAATTTGGGCCTTGAAATTCAAAGCTCAGCTTCGTTTTTCTCAGCTTCTTCCCCGTGAGTTGGGGTTTGTGGGTGCTGTGTTCGATGCCCTGCAAGTTCTCTCATTTGACGCGTCCCCACGTGAGGATGGTCGTGCTCACTGGCCTGAATCCCATTTTCTAAGCAACCGACTTTTGTTATCTGTTAGATCAACAAGGGCTTACTTTTCCCAGAAGGCAAAGAGGTAAATTCTGCATATATCCTCCTCAAGTTGCAACGGGCTCCAGCTTATTTTTCTTCATGTGCCAACACATGCTGTCCTGGCAGAACAGAGGAGCTGCTTGGAAAGAGATGTGGACTGTATAGAAATACCATATTTCTTCTGGGATTCTAAGAGAACAAAAAATTTGTAGCAAAGAAGTTCAGAGGTGTTTGAAAGCTCTGGCAAAAGAAATTGTGGCAAAGAAGTTCAGAGGGGTTTGAAAGCTCTGGGCACATTACAGATGTGGGTTTGTGGGTTTAATTTAATATGGATCTGTGCTAGTTTGGTGATGTAAAGAAGCTGGGATGTTATGTGATTGAAGAAGGGGCTTGGTATGTTATGTGATTGAAAAGGGGCTAGCTTGCTTGCTTGCTGAGTGCAAAGATAATCAATTGAGAATCAAGATGAGGATGATGATTGATTTGAGCAGTGACAGAGGATCTGCCATAGAAATCATAGACAGGGCCACCTCTGTGGATTGCCAGAAGGATGTAGGGTGTTGGAGATCGCTTAGATCTGTAATGGAGTTTGTGATCCCCTGCTGTGGCTGTCAATCCATGAACAGCAATAGCAATGACTCAGACTGTGATGATGCAGATTCCACCATTAGTGGATCAAGCACAGTGACAGGAACCATCTTTGGGTACAGGAAAGGAAGAGTGAGTTTCTGCATTCAGGAGGACCCAAGCAGTCCTCCATTGCTGATACTAGAATTTGGGATCCCAACATGTTTCTTGGCCAAGGAAATGCAGCATGGGTTGCTTCGTATTGCCTTGGAGTGTGATAAAAGGAAGGCTTCTGCTCAAACTGGGTCTCTGTTCTCGGTTCCAGTGTGGACAATGTACTGCAATGGGAGGAAGGTGGGATTTGCAAGAAAAAGGCAGGCCACAGAGAGTGATCGCACAGTTTTGAAGCTGATGAGATCTATATTTGTTGGAGCAGGTGTTTTGAGAAGATTAGATATGGCCAAGGGCGAGGAAGCTGGAGAGCTGATGTACATGAGAGCCACTTACAAGCGAGTGAGTGGTTCCTCTGATTCAGAATCCTTTCATCTCATTAATCCTGATGGAAGTACCCGCCAGGAGCTGAGCATCTTCTTTCTGCGTTCTTGATATATTGCTAATGTTATAATTTTTCATGCAAAATCCATACCGGATTGTTGATGCAGGTATGCTCTGGTAATGTTTGGGCTACGGACATGGTTATCTTAGACATATTTTTACGGTTATAAATTGTAAACCTTTGCAATTCAACAGGACATCCAGTGCAATTTACTGTGGCCAACGTAGAGTCTTGTTTATTTTTTTTTGGTTGAAGTTAATGCAAACCATGTTATATATGATTGAAGTATGGAGTCTGGACTCGAGTCCCTTTGCATCACTTCAAAAAATGATAGCGTAAAAGATTTG
>TRINITY_DN172344_c0_g1:0-1751
ATTTGTATTGTGCAGGCTGCAATGTAATGTAATTATTTCCCTGACAGTCATCTGCACTTTCTTGTTACTTTTGAAACCAGACGAACGGATAATGCCTTTCCTTTAATCCTCCCGCTCCAATCCATTCCGTCTGAGTTCGAATCCAGCTTTATCAATAGTGGCCCAGCCAGCGGACTGTATAAGAGGATGTTCGCACGAAATCTGGATCCACACGATCCACTTCCATCCCGATAGTAACAGGCAGCGGAGACTGGAAAGATAATTATGTGGGAGGGCAGCTCGGTTCTGAGACAGCTGAGCAGAAGAGATTCGTGCAGTAGTAGTGTTTCGAGGAGCTGGAGTAAGAGAGTTCCCAAATCATGCGTAACAGAAGAGACTACCCTCACCCATGAATGGGACTGCGAATGGTGGGACTGGGAAGACTCATTGGAGCTCACCGTCATTAATGGAGTCAATGACATAACGAGGAAGAAGGTGATGGTGCTTGTGGATGGCTCTCGGGAGGCCAAGATCGCCACATTATGGGCACTCTGCTACCTTCTCAACTGCGTCGATACGCTCGCGTTGCTCCACGTTTTTGACTCCTCTAGAACCACTTCCAAATGCAAACCGGACCTCAGCAGGCGCCGCTACGCCCAGGGATGCGATCTTGTCAACTCCATGCGGGCGCTCTGCAGAGCACGCAGGCCAGAGGTAACAATATCACTTTAACTTCAATTTTTTTGTTTTTCTTAAGCTTGCTGCATCATAGTCATGTTTAAGAACAACAACTCAATTCTTTTTTTGAATGGGTTAAATGTTTTAACGACACACTTTTTAATTTTCATTATGAGATGATCTTGCTTATTATCTAAATCGTAAATTAAAAAATAATTAGAAAAAATAAAAATTGGAGGTTTTAAAAAAACACAGTTTTCATTTATTTTACTTATCTATGGCTATGACTGTATAAAATTACTCCACCCTGTGGTTTTGTTAAATCTGCAGGTGGAAGTGGAAGCTATGGTAATGCAAGGAGAAAAGGGTAGTACAATCGTGTCCCAAGCCAAGAAACTGCAAGTTTCTATCCTAATAATGGGTCAAAGAAAACCCTCCTTATTCAGAAGGTAAGTTTGTTTGTTAAAGTGGGGAAATTATATGAATGAATGCAATATTTTTGAATCGATGATTACTACATAAAATAGTGGTGCAGGTTTCTGCGGAGCAAGAAGGAGGAGTTGATAGAGTATTGTATTGAGAACGCGGAATGTCTGACATTGGCCGTGAGAAAGCAGAGCAGCGGCATCGGCGGCTACGTGATCAACAGCAGGTGGCACAAAGATTTCTGGCTTCTGGCATAATAGCCATGGCCGCCATACTATAAGCTATTGTTGCTTAATAACATGTGTATACAGTCCATCTATGTATCTATCACTGGTGTGGCTTGCTTGTATACTTGCATTTACTTAATGCTTGCGGCGATCCAGAGTGTTGTTATATTTGAGATTGAGGGTTGCTTTAATCTATTCAAAGTTAAATTTCTTTCTTGGCTTGAAATAAAAAGCTGAAGGACAACTTGATGATACAAAACATGATGGTATTCTATTATCGCACTAGACAGAAAAAGGCAACGTACGATCGCGCACCTTTCACCTCAACAAAAATGGCAACATTGTAACATGTTGCAGTTGTCACTCACCATTCCATGCCATCTAAAAAGCCAATATTTTATGACAACCAATTATGATAGTTGTCACACACCATTCCATGCC
>TRINITY_DN172360_c0_g1:0-381
TCCCGTCACTGGGCTGACATGATCAAGAAGGGTGCCAACCCCGACTTCAGCCAGAAGGGCGCCAACATGTCTCTCAAGGTCAACATCCCCGAGAGCTGTGGTCGCCACCAGACCCGCCGGTCCCCCAAGGACTGCCCCCTTACCCTGGGGATTTGTGGAAACTTTCCTGAAGTTTACGTTTTGTTGAACATTGTAATGTTGGTAACAGATGAAACCTTTATCTTGTCCAACTAAACATTCAAATTAACACCATAACTTAACAGGTTGAAGAAGCTACAGCAACCACATATTTGCGAATAATTTATCGTCTACATATGTGTAGTTTTCACTGTTGTTACTGAAGAAATAAATAAGGCTTAGTTCTACTCTGTTAAAAAAAAA
>TRINITY_DN172368_c0_g1:0-1209
CAAAGAATATCCAAGATAATAGCAAAATTAATTCTTTAATATCTGAAATATCACAATTACAAAATGATTTAAAGAACGAACAAACAAATAAAAATAAAGAAATTACAACTAAAATAAATTCTTTAACATCTGAAATTACACAATTACAAAATGATTTAAAGAACGAACAAACAAATAAAAATAAAGAAATTACAAAATTATTCGATATTCAATATAGTTTAAAAAATAAGTTAAAAACCCAAGAAATCTTTATTAAAAGTGATAATTTATTAATCTAGTTTTTTATTATCGCCACTCTTCTTGAAAAAGAAAAATATAGGTTTAATTCGCACAATTACAAAATGATTTAAAGAACCAAATTAATACATGATAAAATGATATTTTTTTTTTTTATGAGTTATAATGAAATTAAGTTTAATTTTTAATAGAAAGGAAAACATTATATGAAAAAATTTTACACGAAAAAAGAAATCGAAACAAAATGCTTTTGGGGAATAGTAATGGCTGTTTTTATTATGTTTGTTTGGTTAATGTATTATCGTTATCAACAATAAAACCAAACACAAGAAGCACCATCTTTTAAAATTGTCAATGAGACATCAGAAAATAATTTTAATAAATTGTCAAGTTTAAACGAACAAATCAAAGAATTAAAAAACATTAATCAAGAATTAACTTTGAATTTAGAACAAAAAATGCAAGATTTAAAACAAAAAGATGCTTTATTAACTAACGAAAAAGAACAATTAAAAATCAAAGAATTACAATTATCATCAATCAATAATAACAAAGAAGAAAAAGCAAAATTACAAGAAGAAATCAAAGAATTAAAAGAAAAAATTAATCAAGAAAAAAAAGAATTAACAGACACAATAAATAAATTAAATACCGAACTTGAAAATGAAAAACAAAAACCTCCAAAAGAAGATTTAAATAAAATCAATTCTTTAACATCTATAAAGAAATTACAAAATTACAAAATGATTTAAGTACCGAACAAACAAATAAAAATAAAGAAATTACAAGATTACAAAATGAAACAAACCTCCAAAAATAGAAACAATTCAAGATGAAACAAAAATAAAAGATTTAACCAATCAAATCACTAATTTAAACAAAATTAAAGATGAAAAAGAAAAATTAGAAGAAGAATTAAATAATTTTAAAACATTATCAACAAGAGAAAAAATTAAGTACCGAACAAGCAAA
>TRINITY_DN172372_c1_g1_i2:0-357
GGGGGTTTTGGATCGGTTTTCTTCGGTAAGTTGACGGAAGGGAAGGACATAGCTGTCAAAGTGCTTTCCTTGTATTCCAAGCAAGGAATTCAGGAGTTCCTGAATGAGGTAATTGGCATGTAATATGGTTCAATTTTTGGATCCAAACTAATAATGTTTGAACAGATTAACCCTGATTTTACTAACAAGAAAAAATAGAAATTATATATCTTTGCCTGTCAAATTCATCCCAATGCATTGTCTCGATGAGCAGATTGATCTTCTTTCTATAGTCCATCATAAGAACTTGGTGTCTCTATTGGGTTACTGTAAAGAATCAAGAAGGCTTATGCTTGTCTACGAGCACATGCCGGGAGG
>TRINITY_DN172375_c0_g1_i2:0-547
ATGTAAGATGAACACCGACTAGGGAGCCTTACACCGACTAGGGAGCCAACCTGGGAGATAAATGGCTCTACAATTTAATGGGTACTCGCCTTTGGTGATGCCTTTGTATGGTGTTTGTCTATATCTTCACTGAGTTCGAAATTTCCAGGAGCATAAAGGAAGCTACCTCTTCTACTTAAATAGGTATGGTCGTTATGGACTTGGTGGCTTATGGCTAACCTTAACCAGTTGTCGACGTTGAATGGCATATTTTTCCCCTCTCTAGGTTAGTGTTTTGTGCAGCTCCTAGAGGGGTTTCTCTTTGATTTGAGTGTGGTGTTGTTAATTTAAGTGAACTCAAACCACTAGCGGTGGTTATCCCACGTCCCAAAGGATTTCTTCACCTATTTTAATGGTTGCTCGATTTGTATTGACATACTACGTAGATGTTAAAAATTGTGGTGGGCTCATACCCTCGCCTCAAACTATGTATTGTACTTAAATAAATCCACAAGGGGTTTTGGTTGTATTTTAAAGTTTTTTGGAAGACAACTGGGTTTAATTAAAA
>TRINITY_DN172435_c0_g1:0-1096
GTATAATTGTCTGCAAACCCGAGATGGGTATTCCCCAGAGAATGAGATACGACTCATAGTAACTTGCAAGATCAATTAATCCCATCCGACCGTTTGATTCTGATGAGCTCTGGGGTCTGGATTTCTTGTTGGCCGACACTTTGATTGTTCTGCTCTTTTACATGTTTTTTCGCCTCTGTACTGAATCATAAATATCATATCTCTAGGTTATGGAATGCTTGGGCTGCGCTGCCAAGGGGTTCTCATATGCTCTTGAATTTCCGCCATGATTTCTATCTTTCTTCTTCTGCACTCATGTTTGAAGCTCTGTTGATCATATTATATGTATGCTTTTGCCTTTGCAGTTTCTTCCTTCTGGCAGAGCTAGCTGAAGCTTGGGCATGGTGGAGCAGAGATCATGGAGTTATTTGGTCATGTAATGGTTGCAAATTGTGCCTGTGCCTTTGGAATTATGGTTGGGTTTTTCAGTATTGGTACATCAGGTGCCAGTGATTTAATGAACCTGCAAGGAGCTGTGATGATCATGACGGATCCCAAGGATCCCAAGTTGCCATGGAAGACAAAATTTCTGAGACAAATTCTGTTTGTAGACTTCTGGGCTTTGTCTTGTATTGATAATGTTATGATCTGGAGGTACCCTAGATGGATCAAATGCTGGCATGGATCTCATGTTTAACATGCAGACTGTGATGGAAGAAAAAAAATGAAGAAAAAATAATTGCCCCGTCTGTGACTTTGGAATATGCTTTGATTTATATATATTTTTTGAAGGATATCACAGGCAAGGTCACGTAGATGCATTGTGGCATACACGGGGAACGCCAGGCATTGTATTTTCTTTCTCTCTTTTCAATTTTCATTAGGCTAGGCAGCTTGGATTCAAGAACGTTACAGTGGGTGGCAGTGTCAGTGGCAGTGGCACAATTCTGGATTATTGTTACACTATTCTGACTTTTGATTGTATGTTGGTAATTAGATTAATTCCAAAGTGGTTTAGTGTAGTTCAGTTGATGCTTACAAGCACTCAATGTAAAGAAAGAAAATTTTCAGGATCTTAAAAGATAAGTTTTTGCCCTTATTATATTTTGCCTTTGGG
>TRINITY_DN172445_c0_g1:0-1381
CTCCCTATTCTGCTCCCTCTGCCCCAACCAATCCCACATTACCATCTCCTCCTGGTGTATTTCCTGCTCCCACCGTTTCCTACCCCCCTCCTCCCTACACTCCATCTACACCGCCAGGTCAAGGAATCTGGTGTGTGGCCAAGCCTACAATACCAGCATCTGAAATCGAGCAGGCTATGAATTTTGCCTGTGGTGCTGGTGCTGACTGTCAAGCTATCCAACCCAATGGTGCCTGCTTCTCACCCGACACAGTGATTAATCATGCTTCCTATGCCTTCAACAGTTATTGGCAGATGAGCAAAGCCTCTGGTGCGACTTGCGACTTTTCAGGGACAGCCATGGTGGTCACAGTGGATCCAAGTAAGAACACAATCTGCACTGTTGCTTTCTACTTATTTCCAACTAAACCATTCCAAATCTAATGAAATGGTTCTTAAAATATCAGTCTGCCCTCGCTGAGTGTGCTCAGCGGTACTAACACTATCAAATCCCTGATTAATGTAGCGCCAAGTTATTAAAACGTAGGTCGCACAATCCTAGATTGATTGGTTTAAAAAAAGGAACACCTTTCCATGCTACACTGTTCAGAGATTTGATGAGGTATTCACTTATCAAATTCCTCATCAGTATAAGGCCGAGAGGTATTCCTGCTAAAGATCAATCAATGCGTTTGTGTGAGTTAGTGATTTTGATAATTCTTCGCTGTACACTGACTGGGGATTTGATTAGTGTCATTATGTAATATAGGTGGTTGTTTATGTTTTGGATTCAAATTAGTTTTTGTTTCCACAATTTTTACTAACTCTGATGCATTTTATCATAAACAAACTGTGACGCAATTTATTTACAGACAACAATTTATTTTATTAACATTCTTATTTTCATACTTTTCCAAGAAAAAGAGCCCTAAACACTGTTTTCTTTGTTTCTCACAACCTTGCAGGCTATGACAATTGCCATTTCGTTTATAACTTGTGAAATTCTCTGGGAGGAATGAGAAAGTATACATATGAGTGAAGCAATCCATTCTTATTATTTTTGTGATATATATATAAAAGATTATATGTAAGCGGCCGGCTAAAGCAGGCAATCCCTGCTTTGATGTGGAATTGTGTGATCTCAATAAGAGGACGATCTTGGCTATGGAGAATGCCTTCTATCGTGACCTTCTTAGACATGTGGAATACAAGAGAATTATAAACATCCAGATAATATTCAAATAGTTCATTTTGCTGGTGAATGGTTCTGGTTCAGAGTGTTGCAAATCTGTTCATATTCATGTTGAATTTTGCAAAGGAACTTATTAATGAAAAATTTTAAATAAGGTATTTTCATGGCAATGCTATTGTCATATTTATGAACACAAATAATTACTAAATGC
>TRINITY_DN172446_c1_g4_i1:0-213
CTTTAATGCGCAGCCTTCCAATAATTCTCCTGTTCCTGTTCCTGTTCCTCGCGTTTAGAGTACTTCTGGATACCAGAGCAGCCGCCCCTACCATCGGTGGTTTGGCATCTTCACAAGATTGGGTTTCGAATCCCCTGCAAAAGGAAGAAAGCTCCCACCGAGTAAAGGCTGGTCCGCAACTCTCCCAGTTACTGCTTTAATGCGCAGCCTTCC
>TRINITY_DN172447_c0_g1_i1:0-361
CTACATAGGAGCTCTGTTTTATGCCAGAAGTGGTTGTACGATTGTTGGAGCTAGCATGCCTAATCAGCATATGAAAAACTTCAACTGCGACTGTAAATAGTTTTGGTTGGATGACGCTGGTGAAATATTAGTGTCTGACAATACTAAATTCATTTCGATGGGTCTCCAAAATGGTATCTTCCTTTTTCAACTTGTTCCTTCTACTTTATTTGAGACGATTGCTCGTACGTTACATCCCTATGGAATTCCATGCGGGTTTTACCCGTCGACAGTGTTACATTATTGACATGGAAAATTTGAAGAATGAAAATTTATTTTAAAACTATAAAAATATTGATGAAAATGTTTGGTTTGGAAAAAA
>TRINITY_DN172447_c1_g1_i2:0-643
ACTTGCCATGGCAAGGATACACACTCAAACGGAAGAGGCAGAGGAGCATGGGAACGATGGGGGCTTTGTTTACAGAAGGCCGTTCGCACCCTGACTACAGAAGGAGTTGTTGCCCGTGTTGAAGTCGTGGATGATGGGGATTCTTCCAAAGCCTCGGCAGGGTCTGCTGTTTCAACTTCCAAGCGTAAGCAACGGAATGCTTGTATTTATTTGTATCCTTAATTAACAAGTTAAGCCTCACCCTGAAGCTCAAAAAGCTTAATGGGCCAACTAGATCAGTTAGTCGACAATGATGCTTTTGGAAATTTGTTTACTGGGAATATCTGTAGAGGTAAAACTTAGAACTACAGGCAATTCCAAGGAAACCCTTCTCTTCCATGATGTTGGACATGCTCATACTAATCCCTAGTGGGCACACAATAGTTATTGTATACGTGAAATTGTACATTGCCTTTAATCAGTGAACCAAGGAGCCAGCAACATGCAGCGATGAAATCTGAAAAAATTCATTGCATCAATCCTCATAAAACCAGCGGCAGATCTGTAAAACCATGTGCACTATGGAGAACTAAAATGGTTCCAAATTACATTTAAACATTTCATTTGTTAGATGTTTTGAAAAAACCTCGTTTGGTAACATCAG
>TRINITY_DN172477_c3_g1_i1:0-287
ACTAATAACTTTCATGATGACAACAAGCTCGGAGAGGGAGGCTTTGGCCCTGTATACAAGGGAACAACTCCGGATGGAAAAGAAATAGCCGTGAAAAAACTGTCTGTCACATCTATGCAAGGAAGTAAAGAATTTCTAAATGAAGTTGAACTTGTAGCCAAAGTTCAACACAGGAATCTTGTGAATCTACTAGGTTGTTGCGCAGAGGGATCAGAAAGGTTGCTTATTTATGAGTATCTCCCCAATAAGAGTCTTGATAAAATTCTATTCGACGCAGACATAAACAA
>TRINITY_DN172545_c1_g3_i1:0-232
CTCTGGAAGCTCTCCCCTTGCTACTAATTACTGTATATCATATATCTAGTATTATACTATGATACTATTATCTTGGCTAGGAGCAGTAGGAGATTATGCCATTCCTAGCATAACATAGCAGCTACTAAAGGATAGGATGGCTGATTACTATTTTCTATACCATAGATGTCTGTGTGTATGCAGCTTTTCATCATCTCATAAATAAAAAATGCCATTTTAGACTAAAAAAAAG
>TRINITY_DN172545_c3_g1_i1:0-212
TGCATGTTCACTTTCCACATCACAGCGCGAGGGCCATCTCTGATCCCTCCGCTCCTCCTGTCGCAGTGGAATGCGTCCAAGTTGAGCCCAATGTTGTTGGCCATTCTTATTGTTCGATATCCATAACCCATGTCCTCACTCTCACTCCACATAATCTTATCATCATAAGTGGAGGGGCCCTCGTATTGACTGACCAGAACCTCCACACAATC
>TRINITY_DN172545_c4_g1_i1:0-383
TCGAATGTTGTTGGCCATCCTTACAGTTCCAAACCCATAACCCAAGTCCTCACTCTCACTCCACAGTACGTTCTCATCATAAGAAGAGGGACCCTCATACTGAGTGAGCAGCACCTCCTGACATTCAGCAATGGCATGGCGGAGAGCTTGACCCGTGGCTTTGTTCACCAGAGCAAAAGCAGGATGACCTACTTGGTCCCTCACTTGGTTAGCCCAGCTTTCATCCTTCACCCATTGCATTGTGGGATCATTGGGATTGTAGAAGAGCATGACGGCACTGCCATCTCTGATAGCCAAAGCGTAGTCAGGGTTGGCCTTCGAGCCGACCCTCACGATGTGGCCTTGTGGAATTATTTTCTGGCGGTTCATCATGTAGTTTCCTC
>TRINITY_DN172571_c0_g1:0-1375
TGATGGTCGGATCTTTACAGAATTGTGAGCAGACCGCTTCAATACTTAGTTTGATCAGCTGGATCCAATAATTCTGATGTGTAAAGCTGCTGCTCCATGCAAATACTGTTTGACCTAGCTGCAGCACCACTCATGAGTCCTCATTATTATCATTATTTTCCACGGAGAATACTCTCACTGTTCACTTTAAGCTCTATAAAATGTCCTAGAGAGTTCAAGTTCTTCACCATTAACACTGCCCGATCTATCATTTCATAATATTTGTTTTTGTTAGGTCAACATGGCATTGTCTTCTCAGGTTGTAGTTGGAGTTATTGGTGAGTTTTTCGTTTAGCTGATCAATAATATTATGATGGTAGGATCATTTTCTCAGGTTATAGTTGGAGTTATTCTGATGACAGTGAAGTAATATTTATTGGATATTATTTCAGATATACAAGAAAGTTCTATATATCTGATGATCATGTTCATAACTTATTATTTATCTATATATGGCGAGGGCGGGATTTGGATCTTGTTCATAATGAAAGGTTTCTACACACTAGGAGAGCTGAGAGAAAAAAATCCCATATGCGCAGATTAAAATTTCAGTTTTTTTCCTTAAACAGTAATTATTACTACTGCTAGTTATTCTGTGACGTTTGATTCATACCGGGTTGTCACCTTGGGGTTGTAGTTATATTGTACATCCAGTTTATCAATCTGCCTTCTTTGACTCCTGTGTCTCATGATACTTCCAAAGTGTATCTTGGTCTTTTTCTACGTGAAATAAAATATTTCAGATCACATTGCATTTATAGTAACATTGATTATTTTAGTGTAATCTTATTGATGGGTATAAAGTTTAAACAAAGTCAAATAGTTAGGCTTCTTTCCTATCTCTAACATTTCCAAAATATTCTGGAATTGTAATACATATAACGACAGTCCATAGTAAATCAAGTAAAGTCAAATAGTTTACTTCATTCAAGTAGGTTATATTTCTAGAATATTTTCGAATTTACAGTGGACATAACGATAGACCATAGTTTTTTACTATTAAATTGGGAGTTTTGAATTGAATTTGGATGATTGAGAGTTAATATTTGACCTGTTGTATTTGGATGAGAACAATTATATGTTGAAAACATGACTGAAAATATGTATGGCTTGAACAGGAAATATAACTTCACTTGCGCTCTACTTGTCTCCCATGGCAACATTTTGGGGAATATATAAGCAGAAGTCTACCCAGGAATATTCTGGGTATCCGTATGTGTTCACACTGTTTAGCTGTGCTCTTGGGCTACTCTATGGAAGCCCATTCGTTAAACCCCACAGTACTATGATCCTTACCATCAATGGTGCAGGCTTTCTGCTCGAAACATTTTATGTC
>TRINITY_DN172573_c0_g1_i1:0-411
GCCTGTGAGGCACGTGTTGGCTCTGATAGCGACGTTGGCGCCGGGCGCAGTGAGCGATGCAATCGATCCGGGCGTTTTGGCTGTTAACGAGAAGGGCAATCCGATTACGCTGTACTCCGATCCAAATTTGGGGAAACAAATAAATACAGGATTGAAATGGGGAGATTCTCTGTACTATGGTTCTCTGGCGCTTGATTACATCGGACGTCTTCCTCTAACCCCAGAGATACCAATAAATTAAAATTTAGTCGTCTCTAAAGTAAAGGACCCACTACTCCGTACAGTACCAGAACTAAATTGGGATCATGAGGTCCGTACTTTGGTCATAAATGTTGAGATTTGGGCCCTGTTGGTTTATGGGTTATATTATGAGCATAATAAATATTGGTTTTTGGTTTATGGTAAAAAAAA
>TRINITY_DN172590_c3_g1:0-877
AGGAAGCAGCCATACAAGTTTTCCAATGGGAAAATCAGAGATCTGGGCCTCTCCTTCACGCCAATAGAAAAGTCTTTGGCTGATACGGTGGCCAGTTTACAGGAGAGGGGCTTTCTCACAACACCGAGGAGAATAAATACGGCCGTGGACTGACATTATAAGTCCAAGTGTCTTAGCAGATCGAATGTATACCGAGTTTGCTGGTCAATCAAATCAAATATATCAACATGTAAACCTTTTGCAACTCTACACCTTCGTGGATCAATTTAGAACCATGGTACTTGTCTTCTCACAACAAATATCTTAATATTAAAGATCGTTGCAGAGGCTCACATTTTAGTGTATGAAACGCCTTCTGCCTGCGGCTATAGATATCTCTGTGCAGAATCCAATCTCCACAGAGGAGACCTCGTCCAAATGTTGGCTGAACTGTGCCCACACAATCCACTTCCTATCAAGTGTTCAGATGAGAAAAACCCAAGGAAGCAGCCATACAAGTTTTCTAATCAGAGGCTTAGAGATCTAGGCCTCTCATTCACCCCACTAAACAAATGTTTGGCTGATACAGTGGCCAGCTTACGTGACAAGGGCTTTCTCCACTAGATTTTAGGAGATTGAAGACTTCAGGAGAATAAAACTTAGGTGGTGGAATAGTACTTGAACGTATATTACTGGTGATTATGGTGTCACACTTTGTCAGACTTATCAGACATTGTATAAATTTCACTTTTGTAATAATTGTGACACCCAAATAATTTATAAAACATTATAAGATAAACCACTTTTGTCAAGGCTTTCAATGATAGTTTTGTGATGTGGATGGCCGCTCCTTGATTTCTGCTGATCGTTGTCCTCCATGAATTAAGTGATCTCTCAC
>TRINITY_DN172590_c3_g2:0-617
CGAAATTGCAGTCCACCATGGACGCTGGCACTGCTCATATTATGAAATATTTGACAGGCTCAGCGAAGACATACGCGAACTTAACTCAGGCATATGTGGATGTGAGGGACGTGGCGGATGCTCACATTTTAGTTTATGAGGCACGTTCAGCCGGTGGCCAAAGATATCTGTGCGGCGAATGTAGCCTCCACCGAGGAGAACTCGTCGACATGCTGGCAAAACTGTGCCCGCACTGTCCAGTGCCTACCAAATGTTCAGACGAGGTAAATCCAAGGAAACAGCCATACAAGTTCTCCAATCGGAAAATCAGAGATTTGGGCCTCTCATTCACCCCAATAGACAAGTCTTTGGCCGATACGGTGGCCAGTTTACAGGAGAGGGGCTTTCTTCACTCCGTCTGACGACCTCACAAGAATACATGTATTTAGTATGGAAATAGAAACCCAGTCCTGGACTGACATGCCTATGCAATTAACTTGTCAAAGATATTCTTAATGTTATGCTACGTACGTGCTTTGAAAAATAATTGTTGAAATATTTTGGAATTTGATGGTAGATAATCAATTTTCAACATCAAATTCAAATATTTTTGAAATTTGTAACCAACTTAAAAATAC
>TRINITY_DN172590_c3_g3:0-633
TGGACTACTGCGTACAAACCAAGAATTGGTATTGCTATGCAAAAACCTTGGCAGAGAAATTGGCATGGGAGCTTGCCATGAAATTGAATTTAGAGCTGGTAGTGGTGAATCCTGGGGTAGTTTTAGGTCCGAAATTGCAGTCCACCATGGACGCTGGCACTGCTCATATTATGAAATATTTGACAGGTGGGCAATGCTTTCTATAATAGTTTAGCCGATTACTGATTTAATAGTAGAATTGACGGATCTATGACTATGATTGGATCGATGGCCAGGGTCAGCGAAGACATATGCGAACTTAACACAGGTATATGTGGATGTGAGGGACGTTGCAGAGGCTCACATTTTAGTGTATGAAACGCCTTCGGCCAAAGGCCACAGATATGTGTGTGGAGAATGCAACATCCACCGTGGAGACCTGGTCGGCATGTTGGCCAAACTATGCCCACGCTCGCCCCTCCCTACCGAGTACACACCACAGCAATCTTACATAATATATTTATGTTCAAATTAAATATACATATCTGGAAACATGTTTATAACGAATCAAACAAAATAAATAGTGTAATCCTGTGCACCATCATGCATGCAGGTGTTCAGACCAGATAAATCCAAGGAAGCAGCCATTCCTGT
>TRINITY_DN172590_c3_g6_i1:0-516
AAGAAACTAAGGTATTAAGTTGATCAGATATATGTAGATTATAGGTGAATAAACATTGTGGGTAATTTCATGGACTAATTTTATTAATTGATCGCACTCGTGCATTACAGAATTGGTATTGTTATGCAAAAACCTTGGCAGAAAAATTAGCATGGGAGATTGCCGAGAAAAGGAATTTAGAGATGGCAGTGGTGAATCCGAGTCTGGTTTTGGGTCCACTGTTGCAGCCCGCCATGAACGCAAGCACTGCCCATATTATGAAATACTTGACAGGATCAGCGAAGACGTATGCAAACTTAACTCAGGCATATGTGGATGTGAGGGACGTGGCAGATGCTCATATTTTAGTGTATGAGGCACGTTCAGCCGGTGGCCAAAGATATCTGTGCGGTGGTTGTAGCCTCCACCGAGGAGAACTCGTCAACATGCTCGCAAAACTGTGCCCGCGCTGTCCAGTGCCTACCAAATGTTCAGACGAGATAAATCCAAGGAAGCAGCCATACAAGTTCTCGAATC
>TRINITY_DN172603_c0_g1_i1:0-696
GAACGCTCGACCTGTCGATAGGATTTGGTGTAGAAAATCTTTTATCTGTTGTCACACGATGTCTGAGCAGCGCCGCCACCACCATCGTCGGCAACCTTCAGGGGCGTTGCCTAGTTCGTTCAATGCGCCGGCTTCTCCCACCGTGGATCCAGCAGGTGCCACCTCGGCTCCTCCTCCTCCTCCTCCGGCATTGCCACCGGCGCCTCCGCTGAAATCTCCAGGCACTCAGACTCCTCCACCTAGCCGACCTCCAACCAGTTCATAGCGTTCTTGATAAGCTTCTTGCAAAATAAAATTTGTTCAGAGCGTTTTCTTTTCTAAATCTTTTTGTATTTTTTCCGTGGAAGAAATCATGCTTGGAGCAGGTTACAGGTATATATAGTCTTGTTCGGGATCTATGGAAACAGAATTTCTCTGCCTAACCATTAGACTACAGACTACATCCTCAAGACTATATCTTTCTGTTTTGTAAATATTTTGTGACAGAATTTCAAGAATTCTTCTCTGGTTAAGCTCCGGTTCAATAATTATTTCAATACAGAATGTAAATGATGTTCAGGTGGCTTATAATTATTCTTAATACAGCATGTAATATGATGTTCAGCTGGCTTTTTACATTAATAGAACATGGAATATGATGTTCATGTGGCGTTTTACATCAATCTCGCCATTTTAGTTCGACAATTTAGACTTTTC
>TRINITY_DN172606_c0_g1:0-763
CTGTGAATTACTTAATTTCCCCACACGACGCTCTTAGTTTCCCACTGTCATTTTCACGTCAATGGCAGGAAATACGGACAACAAAATGCCGTCAATTGCCGCAATGTGCCTTCCTCTGCTACTGCTGCTTCTCGCGCTCGCGGCCATCACAGACGTCGCCGTCGCTCAAGCACCGTCAAGCTGTTCGAGTGCCACCGTAAGTTTAGCGTCGTGCATCAGCTACGTGACGGGCAACGCCGCCGAACCGTCTCAAAGCTGCTGCAGTGGCCTGGCTAGTGTGGTGAAAACGAACCCCACTTGTCTCTGTCAGTTACTCACGGGCAGCAATCCGGTGGGCATTCCCATTAATCAGACGCTGGCACTTGCCCTGCCCAAGGCCTGCAAAGTCACCACGCCGCCAGTCAGCCGATGCAAAGGTCCAAAATTTTTAATTTATTTCTAATGTTTGTAAATTAAAAAAAAAAAATTATGTCGATCTACTGAAATGTTTTATTTGTTTTGTTTTTCAGCTGCCGGCGTTCCAATCCCCCCGGTTAGTTCGCCGGCGACAATTGAGAGCCGCAAGGTTCCGTCGACAGATACCGATCTTGTGACCATGCCAAAGGCCAGTTCTAGCCCTGCCGAAGTCTCCGGCGCAGGCATTTTTGCCCCAGCTGCCATGTGACCGTTCTTGACTGGATTGATTTTCTCGGCAATTCTGTTTTGAAGACTGATTTCAAGTATATACAGTTGTATTTTTTTGCTTCCTCGTTATTGTCGTGTG
>TRINITY_DN172608_c1_g2:0-2923
TCTCAACCTTGTCCAGCACTCAGAATTCTGCATTCTGAAACAGATTTCTATTTTTTCCTTTGCAGGATGAGCAGTTAAAGTAGATACCGCATTTCGTCTTTTGATTATAAAATTCAAGAGCAATGACAGCATTTGCGGATTACTACCAGGTTTTTCAGGAATCCGTAGGGATGAGCGGCCTGATCTCTGATTCTCTGGATAGAAAATCACAGTACAATGTTACGAATCATCTTGCTCATCGGCAATGTATGGAGTTTGCTCCACTGGATGGGCTGACGAGCTCTGATTCCTGTGAAGCAATCACAACGCAGGATATTGATCTACGGCCCCTTTCCAGTTCTCATGCTGCTCAGAAGGCCCCACTTTATTCTTATGAGTCAGCAATAGATTCATTGGGACAGCAGGAGATTATTAATCACAGTATAATCAACGAGGAGCACGTAGCAGCTAAAGCAATCTATGGGCCATCTGTCTGTGTCGATCATGGTAATCGGATGGTGTATCCAACCCCTAAAAGCACGGGAAGACAAGAAGGAAAGGGTTGTGATGCCACTCACCTAACTTTTGACATTCCAGGAGATGGTGAGAATTGGCTGAAATCAAAGGTAGTGTCTTGATAGTTATTGAAAGTGTAGGACTAAACCTTCTAAAGCTCCAAATTTTCATTCGTCTCCAGGTTCTTGCATTGAAGTGCCCCTTGCTAAGAATAAAACTGCTCGTTGGAGGATGAAGAAAAGAAAAACCGATCCATGTGTTAGCAGGAGTGTTCCTGAGACAAATGTGCCTGTCATTTTCAAGGTCGATCAGTCAAAAACCACCATGGTTCCATCTTCAAGGGAAAACACAGATTAATCTGATGGCCACTGATGGATAAAATTTCCTTATTAGATTAGGTTACAGATTAGTATATATTCATACCATTTGTTTTACTATTTTTTCAAGTAAAGAAATCATGTCTAAAGCAGTTTCTATTTTTTTCCAAGCTTTCATGTTTAAAGCACCTTTCAGTTATATATAATTCAGCTTAGTATTAAAGCAGCTTTCAGTTATATATAATTCAGCTTACTATTAGATCACAAGACATGTGGAGACCAAAAGTTCCACCTCCACGAACTTTAAACTCCTTTACTTTACCTTTTCCATTCCATTTGATGATTTAACTCTAGATTTATTTGGCATGTGGTTTCAGAAATCCAAAAGGGAGACATGCAAATCTCCCCAAAATTCAAGTGCTTCCAATAATGAGGGGGAGAATTCGAACCCTAAATTAGATGTTACAGGGCGTGACCCTCCTCAATCGCTCTTCAATATTGTGAAGAACGAACCAAAGACCGAGTCTCACAAGGATTATATCCACGTGAGAGCAAGAAGAGGACAGGCTACTGACAGTCATAGCTTGGCAGAAAGGGTATATATACTTATATAACACTAATGATTTATTAGTTCGACAAATAGTAGCTTGCCTTCATTAAATTTCTATCAAATGCAGGTCAGAAGGCAGAAAATCAGCGATCGCATGAATGTTCTACAAAACCTTATTCCTGGTTGCTCGAAGGTATAATATTGCTGCTCCTTTTACTTAATTTCTTTCTCACCATTAAGAAGTTTCTTTCACAACATTAAAAGCTAAATTACCACCCTAAGACATATATAGAAAATGCAGGAGGAACTTCAAGGGAAACAACACTTTTCCTGCCATGCCACAGTTTTGTGGAAAATTTAATTTTCTTACATTTTCTCATAAATCCTACAAAATATCGCGAGACTGTAAACAATTTTTTTCTCTTTTTCCTTGTTTACCGAATTGTTGGCTTACACCCAGTTGCTGAATTAGTGATCGATTAATACGGTTGTGAGTTTTTATTCGATATTTTTTGGGTTACTGTTGAATTAATGCTTAATATTGTCCGGTCATTGAAATGGAAATTATTAAATTGTGGTGTGTGTGAGATATTAGCTTACAAGCAAGGCACTTGTGTTAGAGGAAATCATCAACTATGTGCAGTCCTTGCAGAGCCAGGTGAAGGTAAGAATTACTTCGGTTAAAATGGCGCACCAAAAAATACCTAAATTTGTACATAGATTTCATTTCTTCGCTTTGATTATATTAATAGCTGGAAAGGTATTTTCTGCAGATTCTTTCAATGAAGCTCGCCTGCGTTACTCCTCTTTGTTCTTTTGACCAACAAAATACTAGTGACCTGTCTCGAGTGGTAAGTAGAGTGCTTATTAAGGGCAATCATGTGGTATTGAATTTCTAAACTCCATATGTAGAATAATTAGTCAAACCTGATTAGTGAACTTTCAGCAGCTGCTGCCATTACAGGCGTTCCCAGATCCTATTGTTGCATACGGAACTGCCACCAGTTACGTCGATCCTGCTGATACAGTGACGCAGTTCCAGACACCAGGAACATTTCTTGAAGAATGTTCGACGAGGTTATTCTGCACTGCTAATGGTGGTACCACGAGCGTCAGGGCATGGTCTCCTTCACTGGACTAAACACTGGTCGGGTTTTCCAAGCTACATGTATCTGAATAGTATTTAAGCTCGGACAATAATTTTATTATTACATATTAAGTAACTTCATTCAACCATATCTTTGATACATAAAAAGAGGCTGAGTGAGATATTGAGATATTCATATGCTAACTGAAGTGGTAGATGGGATAAATAAGATCGGTCCTCTTGATCAGTACGTGATTGTTAAAGTCTGTATTTTTCTATATATTAGTGATTGTTTTTACTGTAATATGCGCTATTGCATTTAAACCTACACAGCAAAACTAAGTTCTTGGCCCTCTGAGTTGTGGCGATTTAGAATTTCCTCCCTAACTATGGCACTTCATTAATTTTTAAAACGGAATGTTTAATTTTCACCATCTGGATGTCAATATTACCATTCTTAAGCACATATTTATT
>TRINITY_DN172650_c0_g1:0-561
AGTTTAGAAAAATAATCAAAAAAATTCAATAAGATAGATGAAACAGAAAACGAATTAGAAAATGAATCAAAAATTGAATTAGATAATAGATTTAGAAAAAGAATTAGAAAATGAATCAAAAATTGAATTAGATAATAGTTTAGAAAACGAATTAGAAAATGAATCAAAAATTGAATTAGATAATAGTTTATTTACTAAATTAGATAAAATAGAATAAGAAGTCAAAAAAATTAAATATTAAAATAATTTTATGAATTAATTTTATTAATTTTAATTAAGAAATCTTTAAATATCTCAAAATATTTTTTTTGAAAAATTTTAAAATAATAAATTTTATTAAATTTCATTTATATAAAATTAATGAAAATAGAAAATTCAATAACCAAAAAGATCTCTTTAAAGGGGTCTTTTTTTCATATAAAAATAATATTTTGAATTTTATTTTTATATGAAAAAAAATTAAATAACTAAAATTTTTTAAAAGATCAATAATTGATTAAAAACTTGATAAATATTATTATTTCAATTAAATATTAAATTTATAAATTTAATTTAAAAATT
>TRINITY_DN172650_c0_g2_i1:0-755
GCGGGGGTGTAATTTTTTTTAAAAAATTAAATTACATTTTTTAATTAATTTATTTTAAATTTAAGTTAAATTTCAAATTTTATTTAATTCTTTTTATTGAGATAAAATAAAATATATTAAATGAAATGAATTAAAAATTTGATAAAGTATAAAAATTGAAAAAATAAAAAATGAAAAAATTTAAATAGATTTGAAAATAAATAAAAAAATAGAAGAGGAATGATTTATTAATCAAGATTATAAAAAGAATTATAAGTATAAAAATATCTTAAAATTTTTTAGCTTTATAATTTTCTTTTCAGGATTAATTTTTGCATTTTTTTATATATTTAGTAATAATAATATAGATGATAGTATTTTAAAAGAAGAATTAAAAAATGATTTTGTAGATGATTTTTCGAACAAAGAAACAATAGAAAACAAAGATTTAGATGATTTTTTAGATAAAAATTCAATATCTTTGGAAAATTTGCTAAAAGAAGAAGAAATATCACAATTAAAAACAATAATGTTTGAAGAAGATAAAATTAACACTACAATTAATGACAATGTCGATTCTCCTTTAAAAAAAATTAAATCTGAAGAAACATTAGAAACATTAGAAGAAAAAATTAAATCAGAAAAACAGAAAAAAGAAAAATCATTAAAATCAAAACTTAGAAAATTCTTTTTTGAGATTTTTGTTTCAAAAAAAAATGAAAAATCAAAAAAATTCAATAAGATAGATGAAACAGAAAACGAATTAGAAAATGAAT
>TRINITY_DN172689_c0_g1_i2:0-1910
GCCGGTGATCGATGGCAGACGGGCTAATTGCAATCTTGCTTCATTGGGTGCCAGCAGGAGTCGGCCTTCTCCTCCTCAGCACAGTAGGCCTTTCATTTATTTAGCCCTTCTTTTCTTTTGGTTTTTGCAAGATTGGTTTTATTACTGGCTGAAAGGACTAATGATCATGGATGGTGATAAGTTACATTACAATGTTGTTTTGACATCCTTAACATCCATATGAAGCATAACTCACAAAGTCACATACCAGATAATAGAAACTAGGACCTTATCCATTGGGCAAACAAGCTAGGTTTACACACAAATGCTAGATGGTACAGATAGATGGAACATGGGATTTATGCATAGATGGGTCATAGATATTGGATGTCAGGCAACTGTGTGTTTTGTTAGTGACAATGGATGTCTGGTCCATTGTTAAAATTTGATGATTAGTGACATGAGGTTTCGATTGCAAATCTCAGATTCAGATCTTTGAATCTGTGGTCATGAAATACGATAAATTGATGGATGCTCTTTGTGATGTGTATCCATGGGGATTGATATTTTTTCCTTTCCCTATTACAGTGAAAGACATCCCCCCACATTCAAATTTACAAGCAAAGATTGTCTTTCTTGGAAGGCCCTCTTGCCGTTTTGCTAAAAAACACAAATCTCGATTAGAATTGAATTTTTTTATAAATTCTGGAAAAATAAATTTCCCTCACTCCTTGCACTTAGGCACTTTTTCATTCAGAATGAAAAAGTGGGTACCTTGCCAGCACCCTGTGGATTCCCAACTTTACCCAGTTTTCTGGATGGAGGGCAGTATTGACTGCCAGCTGCAATAGTGGCTGGTAACCACATATAACATTCATTGAAAATCTTGATTTGAATTAATTCTAATCAGATCAAATGAGATTTTTTGAACTTTGTTTATTGCTTTCAAAAGAACAAATGTGCTTTCTGATGCAGAAAAATTAGTCCTGGAGTTACTTATACTATTAATGTTAGCTGCTTGTGGATTGATATTGGGAAGTTTATATGGAAAAAGATAGTTGTATTATTCATTTATCTTTGTGTAGTTTGGGTACTTGAAAGTTATGTACAGGGCACTTTACATTGGGTCATTGAAGAGATAGCTTGAAGGTGTTATAAATAGAGATTTATACGAGTTCAAGGTTATACAGTCGCCTGTTATTCAGCACGAGTTTGCGTGCTAACTTATGTTGGCTGAATCAGGTGGCAGTTGCCAATTAGCCCTCGGCTGGAGAGACTGCTGTTGCAGTACTTGTTTCTACAGGTAAACTGAAATGCCAACTTCTGAGCTGAAACACAACATTAGGACCTTGTCTGTCCTGAAAGACCATCTATGGTTTATCCAACCTGTTCTTCATGACATCTGAGTTTGGGTTTTAGAAGTATAGATTGCTTATTCTGCAGTGTTACAGCTAACAGATGTCAGTATTCATAAGCAATGGAATGTGCTTCATTGCCCATGGAATATTTGTAACTTCTAGGAGGGAAAAAAATATATGGATGTATTGGGAGTTGACAAATATCACTAGGTAGGGATGCCTCGGATGTTTTGATTCTGGTTTGTGTTAGGTATGTAGCTGTTGCCTTACCAGTCAGAAGCAACAAATCCCTTTATGTCAGATTGTATCATATTGAATTTGGAGTTTGAAAAGTATGACCAGGTAGTGTTGCGTGGGTTGTGGTTTGTGTTGGGGTATGTAGCTGTCACTCAACCAATAAGAAGTATCACATCCTTCTATGTCAGATTATTTTATATTTTTCATACTAATAACACCTTGTTGTCTTCTTACTTCCTTGCTGGTTCATGTAGGCAACCGTTTCAGACCAAGTGCTCACTTTCATGGAGGCTCTCAAGCTGGAGTACCTGCTTATAATGGTGGCTTGGCATTTCC
>TRINITY_DN172706_c0_g1_i2:0-670
ACCCAATCCTAATTTGAGTCAATCACTTCATTGACAGGGTGCCTGCAGGGAGAGAAGGAAGAGGAATCGAAGATGTTGCATCTCGCTGTTGCAGTCATTCCCGTGACACTAGGGTTTCCGCTCGCCAGGCGGTTAACAGATATTTGCACCACAGTTTCGCAGTGCTATTGTCACTTCATGTTTCGCCTGCGAACGTTCCTCCTCCACAAAATCCGGATTGATATAACTCGCGCCCCACTTTCTCGTATACGCTTCATATTGCGGGACAGATTACAGCATCTTCGTAATAATCAAGACGCGCACAGCCTTCTCATGCAGGAATTGAGGTTACAGCAGCTTTCCATGCTCACGATGTGATTGTAATGATTGAGAAAATTACATGATGTTGCAGGTGTAGTGTTAGTTCCACCAGCAACATGATTGTATCAGGAAAAGCAACATGCAGTATGTAATTTGATTTATCTTTTAAATCACTAATATATTCTAAAGTTCAAATCAATCTTCTTATCGTTAGCACATTTTAATGTTTATGATTTAGTAGTCACGCAGGAATTGAGGTTACAGCAGCTTTCCATGCTCACGATGTGATTGTAATGATTGAGAAAATTACATGATGTTGCAGGTGTATTGTTAGTTCCACCAGCAACATGATTGTATCAGGAAAAGCAAC
>TRINITY_DN172711_c3_g1_i1:0-313
AGAAAATAAATAAGTTGGCTCCACAAAAAACTAACATTTTAAAGATCGTTATAGTGTATTGCTCCAAGTTTCCAAACGATATATGTTGTTCCAAACATGACGGTGGTAAGTAACACAAATGATAATAAGCCATAAAATTGACTAGGCCCCCAGGTAAACTCGAACTGTTTCTGCTTTTCTGTGCTCCGCTTGCGATCATCAAACAAATTTGAGGGTTCAATCGGTTGCCCATATTTAGTAGTTTTTCCTTGTTTATCACTCTCCCTTAAGGCATCTAAAAGATTTTTTTGTGATAGGTCTTTTGGGTTAGGAG
>TRINITY_DN172723_c0_g1_i1:0-510
GGGCGGCCCGGGGATAGATATATTCAAAAATGCTCTTTGGTTTTTCAATGAATTATATTTCGGGAGGTTTAAAATTTTCCTGAACAATCGTTGTGCGGTCTTTGCTTTGACAGGAAAACATGTATGTTTTCTGGGTTTTTTAGGTCTAATCGCTTTATTTGGATCGCACTGCACTGTAATTGTTGGGTTCTTTTCCATTTTTTTGGCTGTTTAAGAATCCTGTTGTTCATAATATTTGTGTTCTCTGGCCTCAAACCCTTTCAACGCTTGTTTGTTTATTGGTATCACAACTTTTTCGTTTTTGGTTTTCTAAATTAACGTATAAATTCATATCGAATTGCCTCTTTTAAAATCTAATTATTGTTTCCAATTTCTGGATTTATAATCTTGTTTTGGGCTGCTTTTTGATTCTGGTGGCTTTGCCTTTTCAGCATCTCTGGAGCGAAAATGTTATTGGTATCTTCAGTAACATCCATGGTAGCAAAGTCTTCCGTCTTTGCTATCTGTTCG
>TRINITY_DN172737_c0_g1:0-590
CAACTGCCAGTGCGGTACTTGCAGCTGCCACACCTGATTCAATATATAGTCTCTTCGATAATAGTACTGTATGTTTCATCAGATCCAATAATGGATGGTTTTGGAGGGCCATAGAGGCTACCGTACCTGTACTCCTAAATAAACACTTAATTTAAATAGACTTGGGATTTTCAGTCTCTTGTATTGTTCATGGTAGGTTAATTGTTATGTTGTGCTCTGCAGCTTAAATTTCTTTGATTTCATGTGTTTGAATGCTTGATAGGACTTTACATATAACATCATGTTGTTTTGCTCTTCATCTTTTTATTCAGACAGCAAAGTAGCAAAGTGGTGATGATATATGTATAAGACGTTATAGCAACCATATTTGTTGATTGGGTTCGATGACTTGTATCTTTTCGTAACGTACACAACGAAGCTTTACAAACGATGACAATAATAATTTGGAGCTCATTAGATGGTCAAGTTTGATCTTCGTAGATTTGTTAAATCTCGCCCAGTTTTATATTCGGATTTAAAACATGAAAATAATATCATTGGTCTTTCAGGCAGGTTGAAAGCACTTCCATGTAAAGTGAGTCAAATCTTCG
>TRINITY_DN172745_c0_g1_i1:0-341
CGTGGATTCAAGGAAAAATGTAGAATGCTTGTTCTTTCTTTGATATACTTACCTGCCATTTCCAAATATTCTGTCCAGAAAGAATGCGAAGCAGTTATTGGTTGTTTTGTTCTTTTTACTATCCAACTCCAACTTCGTTTATTTTAATAAGAGAAATGATCGAGTCATTTGCTTGGTAGTCTGAAATGTTATATGCACATTAAATTAAGGCAGGATCGCGGGAATGCAATGAAATCTAATGCTGCATCCCTGGGCATCCTTGGGTTTCACGCTCACGGGTTCTCAACTCCAATCTATTCTCCCTGCCTCCCTGCCTCCAGTTGCAGGGAATTTGTCTTCAG
>TRINITY_DN172749_c0_g1:0-1321
GACGACCAGTCTCTGATGACTGAATTAAAATCTCAGGTCGTGAGACGACCTAGACTCTGGTGACTGAGGCAATTACCCTATCGCCAATGCAAAACCTGTGAAGGTTCTACCTCGCGCAAACTGGATATAAAACTGTTTGCATCCCTCCCAAAGAAGTCGCCAATCATCTAGTTCTCTGGGACTCTAAGAATACCGGTTGTTTCGATCCTTTCCAAGCAGATCTCCTCTGATCCATTTGCAGTTTTTCAGAATGGCACGGAAAGTAGAAATAAATGTGTTTTCAGCCAATGGTCTGAACAGCACAAGGACTTGTGCAGTGGGATGGATCACCCCCAATCCCCTCAGGGCGATTAAACAGACACCGGCAACGCACCTAGCAACGCACGTCGACACGACGAATGGCAACAATCCCGTCTGGAACAGACTTATGGTATATACCATTAGCGAGGCGCTCCTGCAGCAGGCAGCCACACTAGTTCTGGTGATCACAATAAATGCGGGCTCCTCCTCCCCAGACAGAGAAATCGCCCGCGCTAGCGTCCCCTTGATGGCGTTCCTCAACTCCGCCGGCTGCCGTTCTTTTCAGCTGCCACTCAGCGGACTCGATGGGCAACCCAACGGAAATCTCAACATCTCTGTGAAAACAGATGGACCCGCTGTGAATCCGGCGAGGAAGGGCGCTAAAGTTCTGAAACGGAGCTTTAAAGTTGTGAAATTCGTCGTAGCCGTTGCTCGTTTATTGACCGGAGATCCTGGGGGCCTGTATGACATGTTCTCTTGAGTTGAGTGATGCTGGGCAGCAATTATCTGGCCGTTACCCAACAGTTAATGCGCAACGGTTATATATGGTGGTATATGTTTTTCTTTATACAATCACTGCTTATTAACTACTGCCACACCAGTGTATTTGCTTAGATCCTGCACTATACAATCACTGCCCATTGCCTGTGATTCGGGCCAGTACCTTCTGACACGTTCATAGTCAATAATGCTACCTAGCTAATACAACAGTTTGTGCCATAGCTATTGTGGTAGCTTGGATGGTGGTTTGTGTGAGGTTCATAGTGATAAATGGTCTCGGTGGGGTTACATATGTTTATGATATTGCTGTTGGTCATAGGAAGGTTGTTTATTTCATGTTCAGTGAGTAAATTTACTAGGTTAGGCTTTTAAGCGTCTGTGATCTTGCTAATGTCGTACCTTCAATTAATGTTTGCGTAATATTACAGGGACGGGATTATAACTGTTGAATGTATTAATGTGTATTTATTGGCATTAGACTAAATTTATCTTTCAGTTATTCTATTGCTCTACAAAAAAA
>TRINITY_DN172757_c2_g1_i1:0-375
ATTTGAGTCGGGTTATCAGTGTTTCACATAGTAAGAAAATTTCACCGGTCCATTTCTGAAATCCATGGGGCCATGGTGGTTTGTACCAGGGATTTCTGGGATTCAGGTAAAGACACCTCAAGTGTTTTCTCTTAGCACAATTACCTGTTCCCTTGGCATTTTGTCCAATACATTTTTATTACAGCGTATTATCGCTGTACGGTTAGTGGAGGAGAAAATTTTGGAAACGGTACATTACAGAGCTTTGAATGGAATGCATAGAATTGAAAAGAGAAAAAACAACGTTGCCTTGCTTCAGAAGGAAAAGGAGGCCACGATTGGCTGTAGCCATATTCACCACTGGTTCGAAAGATCCAGTGTTCTCAACATTTTTTT
>TRINITY_DN172757_c2_g4_i2:0-437
ATTTGAGTCCGGAGTCCGGTTATCAGTGTTTCACATAGTAAAAAAATTTCACCGTTCCATTTCTGAAATCCATGGGGCCATGGTGGTTTGTACCAGGGATTTCTGGTATTCAGGTAAAGACACCTCGAGTGTTTTCTCTTAGAACAATTACCTGTTCCCTTGGCATTTTGTCCAATACATTTTTATTATCGCTGTACAGTTAGTGGAGGAGAAATTATTGGAAACGGTACATTACAGAGCTTTGAATGGAATGGGTAGAATTGAAAAGAGAAAGAACAACGGTATGTGTTTAGCTACCCATGTTTACATTTTTTTTAATTTGTATTAAGAAAAGAAGTCATTGAATGTTGGGAAAGAAACACAAGGCGTATACTGCTCTGCACATGTTTCATTTTCATGTAAATATTTTGTGAGAAGACAATGAATGGTCATTTTAA
>TRINITY_DN172769_c3_g1_i1:0-232
TACAAAGCTTGAACCCCAACCTCTATCACAATCAGAATCAGACCTAGACCTAATTCGAGTTGAGTGCCTTCATGTCTTGTTGCTTTTTTTGTAATTTCTGTGCCAGGATCTTATGGCTAGACGTAGTAATATTTTCTATATGAACGAGGAAAGAAATATTCCTCAACAATGCTATTATGCCATGCTCTCTCTATAGCTAGTTCCAGTTCTACTAAGGTAGATAGTTTAATTA
>TRINITY_DN172769_c5_g2_i1:0-279
GAAAGACCAAGGTTCACGTACCTTCGTGCCCTTTCTTCGGGCACCCGCACCCACCCGCTCCCTGCGCTTGCCCCCTCCGGCAGGCCTGGGGCAGCCTGGATGCCCTCATCGGGCGCCTCCGGGCAGCCTACGAGGAGCACGGTGGGAAGCCGGAGTCGAACCCTTTCGGTGCCCGGGCTGTTCGGCTCTATCTCAGGGAAGTTAGGGATCTCCAGTCCAAGGCCCGGGGGATTGCCTACGAGAAAAAGAAGCGCAAGCGCCCTCCCCCACCGCAACCAC
>TRINITY_DN172769_c5_g3_i1:0-361
GTTGCTTTGTATGACGATCTGCATTCTCCAAATTCTCTTGCAGAAGAATATTGTTTTACATGCACCTTATGTGTGTGTAGGATGATTCCCTGTTAAGAGTGAATAATACAGATGCAATCGGCTAGTTTTGTATGTTTACTTATTGGGATCAATTATTATATATATATATCAAGGACCATGTATGAATGCATTTCTGTTAGGGTTAACACCGTTGCCCATCTTTCATGTTTGAATCATCTTTGCTGAAATAATTAACTAGCACTGGTGGCAGTACATAAAAGGTTTTTGGTTTAAACCATGATGGTGGAAAGCACTAATGAAATAATTAGAAATGCAGCTGGGTTTAATGCGTTTTAAAAAA
>TRINITY_DN172769_c7_g1_i1:0-223
AAATTTTCCTCAACAATGCTATTCTGCCAGGCTCTCTCTATAGCTAGTACCAGTACTACTAAGGTAGATAGTTAAATTAATCCAGGACATGCAGCTTTGTTGCTTTCTTTCTGATTATTAATCTACCAAGGGCCTACGTTGCTTTGTAGGACGATCTGCATTCTCCAAATTCTATTGCAGAAGAATATTGTTTTACATTCACCTTATGTGTGTGTAGGATGAT
>TRINITY_DN172770_c0_g1:0-1461
AAGGCTCTACACCAGTATCATCCATCCGATAGGTTTGTGCGGCTCATAGACTGCGGGCATGTATTTGAAGTAAGTGGGCTCGACACTTGGATGGACATAGACGACGCAGTTGCTGGGCTTGGTGCTACTCCCGTTAAGCTAAAGCAATGGTAAGCCTGGTATAAATCACGCAAAATCTGTGTGTTCTGCAATTTAATGAATCAGGATTGCTAAACTCTGTTAACATTGTTAAATGCCATCCTATGCAGTCCTGGATGCTGGTCGCCTATTAGAAGAACGCTGCGATATTCAAATATTATCAAGAGAAAGTTGCAACAGATTGAAGAAGTCAAGAGGCGAGTGCTTGGATTCGAGAAAGTGAAAAGAGGAAACGACTGGTTAAAGAAGAGAAAATATAATGAAGCAATGGAGGAATTCACGGCAGTTCTCAGCAGCACTCCGTGGCTTCTGGAAGCCCATCTGGGCCAGGCCCGTGTTCTTTGTGGACAAGCAAGCAATAGAATAACTATGCTTTATAATAGAGCACATTATTATGATGGAAGCAAAGAAGCAATTGAACATCTCTGCTTTATAATAGAGCACAGCTCCTACAAGGAACTCATGCTTCAAAAGCTTCCTGCTCTAAGCCTGAAATCTAGTGTAAACACTGATAATGTCAGTTCTATAGCTAAAAATGATTTGGCCATTGATGCGCTTCTCCAATGGGCATTGGCTTGTTCCTTTAGAGATGACTTCGCTACTGGGTTAGTGATTTGCGACATCATTCTGCAGAGAAACCCTAATCATGCAAAGACCACCGAATTTAGAGTGGGACTGGAAAATCGAGTGAAACTAGAGGGTTTTGAAGTTACGAGTATGGAGGTGGGAGGAAGAGGCGACTGGTATCAGTGTCACAATGGCCACTTCTATATTGTGGGAGAGTGTGGAGAACCCATGCAGACATCTCAGTGCCCAGATTGCAAGGCCACAGTGGGAGGAGAGTCTCATCCTCCAGCAGCAGGAAATAGTCATGCAGAGACGGGTTCTGGTGCTCTTGCCTTATAAGGGACAACAACAAATATGGGTTTGTTTTGGAGTTGTACACTTCCAATAAGAGGAAAGGCTATAGAAAAATGCAGAACACATCATAGTGGAGAGACTGGAATCCAATCGTTCTCTATAGTTTCAAAGTTAGTAGATTCTTAAAAGATTGATACATATGTATGGATTCATCCTTTTTAAAACTAGTTGTTTCTATTGAACTATGGATTCAGCCTTTTTAAAACTAGTTGTTTTTAGAAGTATTTAGGGCAAATATTTTCAAAGCCACGTGTATATATATATATATATTTGATGTTAGAAGTTTGTTCAAAGTCTACCTGTGAAATTCTCGTTATTGAATATGGTAAGAAAATTGGGTTTGGAAGTGTGAATGCTATGAAACTGAACTGTTACATGTATAACCTAAAATAAAGATCGTCC
>TRINITY_DN172774_c3_g1_i8:0-296
AGATATCATTGATTTGCTCATATGCAATTGTATTTCTCACCTCTTGCTTACAGACTTTGGCCTCCAGTTGTAGATCTGGTTGTATATTTGGAACTTTGGCCTCCAGTTGTAGATCTGGTTGTATATTGAGTTGAACTGAAGGCATTTTCTTGCAGAAGTAGTATCGGGTGAAACTCAGCGACAATAATATGAACTTCGGCGGCAACAACAATATGGTCGACCGCAGGTGCAATAGCGGCGACAAGAACGTCATCGGCCCCAACACCCAGATCCACGGCAATCCCATCCTTGGCGAC
>TRINITY_DN172774_c3_g4_i1:0-329
CGGAATTTGCCCTACTCCATTTCTAGAAGCCGGAATCTTGTTGCCTTCGAACGCGTTCCAGTTTCAATATCGGTAAACCAACAACATGAGCAGCTGGTTGTCCAGTTTGTTGAACAGCTGGTTGGCCAGTTTGTTGGCCAGCTGGTTGAAGAAAGGCGACGGCAGCAAGATCGATGACAGTAACAACACCGAGAGCAACAATAAAAACAGCATGAACAACATCATGACCAACAACAACAACAGCATGAACATTCCCGTCGTCGGCGACGGTAACCAGAGCAGATACATCATGAACAATTCCGCCGTCGAAGGCAACACCAAGAGCAGCA
>TRINITY_DN172808_c0_g1_i1:0-303
AAGTATTTCCATCACTGTTGCACTTTGTTTGTTATGAGGGGTATCATCCATTTCTGATAGTGTCAAAGAAATGGATATTAAATAACAAGTGGTTTCAACGGATCATGATGATCCGTACCATGTGTATCCTATTTTATGATAAATTTATGAATAATAACGTTGCTTGAATGTCTTTTATTTCGAAAAATTGCAAATTACAAGAGAAAATAAGTCCAGCTTCAGTCGTATTAAAATTATTGAACAACATTATGCATGCATGTTCCGCCCTCCCCACAGCATCATTCTTTACCACATGTTTAGATT
>TRINITY_DN172808_c0_g2_i4:0-239
AGATAATTATTTAGACTACTGTTGGGCTTTGTTTGTTGTTAGTGGTGACATCCATTTCTGAAAATAGTGTTAAAGAGATGGATATTTAAATAACAAGTGGTTTCAATGGATCATGATGATTTAGTGATAATAGTAGAGTGTTTAATCAAAGATCCGTACCATGTGTATCCTATTTTGTGATAAATTATGAATAATAATGTTGCTTGAATATGTCTTTTATTTTGAAAAATTGCAAATTA
>TRINITY_DN172823_c1_g1:0-1534
GTTTAGGGTTTCGAGGTTGGATGGAGGGTAGACATCCCCTCACTCTAGATCTACGGCCTAGTTCCTCAAGCCTAACACTAACTGTATTTGGTTTCCCACCTCTACAATCCTTGTTATTCTTGATCTTTCTGGAGGCTTGGACAAAGTGAGGGTATGATCCTTCTGTTGGAAGTCTAATTACCTAATGAGGTATGTAATACTGCCACTATAGGAGTTCCCTTCATCTCTTCTACCAGAGAATAACAGAACCTCCTCTTCGGCTCTAGAAGACAATCAAACTCCACTACGTTTCAGTGGAGGGTTTGCAAACGATGGCAAATCTTGGAGAAAGTTGAAAGCGCTGCAGGGTATGCCATTTTCTTCGGCGTAAGGATACATCTAGCACCCAGGTTACTTGCCTCATGGTTTCTTGTATGCTTCTCCAAGTCTTAAGCTGGGTTTTTCCTGATAACCGACTTGGATGATTGTGTTGGTCCTCTCTTTAGGTGGTAAGCTCAATGGCGAAGGTTTTTTCACACATTTCTGGTGGAACGAAACACACCTCATTTATCTTTTGTCTTCTTATTCTAGGTTGGTGATCTCTTGGCTTCCACTCTCTCTATTCCATGGGGTTTCCCGCTTTTAATACTACTACTCTCACTCTCATTCAACTGAATCTGGATAGCTATATATCTCAGGTTTACGTTGGTTCCTGGAGGCAAGTCTACGATTCCCTTGGCACTCTCGGTCATAGATTCGAGTCTCCTTGTTTCATGTCGACCCCTTATTTGTCGTAGACATAGGGCATGTTAGAGGACTATTTACATGTGATTATTGTTCTTTATGTGAGAACTAAGTTTGGCCTACAGTCTTAGTCTATGATTGATTTAGTGCTCTGAGAATCTGGTAAAATGTATTATGTTTCCCGTTGCCCCTGTACTAGCCGCATCGACTATATTTTCTTTTGTTGAATTTTGGATGGAATGGAAACTGTTATTCATAACTATGAATTATTTACTTACTTTTTCTATTTTTGTGTTGACTTAATGAGAGAGAGGTATGAGACTGTTCAATTGTGGCTTAGTATTCTATACTATTACAATGGACCACTTGTAAGTTTTCTCTATATATTTCATGTATTTCGATCTGGGTCGTTTGTAAAATTTCTTTGTATTAATCCTATATTTCAATCTCTGAGAAATATGGAATGAAATTTCTATTATTGGACTTGGGCGTCGGGGTAGTGCACTAGTTTATAATATCTCTAGAATTTTCTTATCTTAATTAAGATTTTTGATTTCCGCAGTGCATTATTTACTTCTTTTCTAGTCATGAACTTTATAATAATCCTCCATCTATTTATCATTTTTGTATTTCCTTCCGCTGTAAAATTTGTTCATTACTCGCTAAATTGCATCGTAAGCACTCATTTTTCCTATCCCAGTTTGTATTGATACTATTTTAAAGTAATTTCATCACTCGTATGCATAGTTTACTTATTTGAAGTGCACACTAAGTTCCACACAGTTCTCTTGTATGTATGCTTTAATAGAAG
>TRINITY_DN172852_c1_g2_i2:0-1003
GCAAAGAAAAGTCGTATTTTTAACGATTGGAATCGTAGAAACTGACAGTCTATCTACGTCACTTTTTGCACTTTTGCGCACTTTTTCCGCAACGTAAATCCAGATATTTTCGGCGAGGAATATTGTAACCAAAAAATATGTCCAAAATATCTTGTACCTTTTTACTTTTTATCCGCCTCAGCAAGATTCCTACACGCTAAGGGCCTGTTACAGGTTCGAACCGCTCGGAAGCCACGACACTGGGGCAAATATCGGCAAAGGAAATCTCGCTGGAATCCCGCTGCTTTTCGGACAAGGGCGACGGTTCGAATCCCGCAGCGGGAGAATTGGCCAGGAAAATCCAGGAAGAAAAGTGAGGGACATCCCTAGTCAGGACACACTGCGAGGGTTTATCGGACCCAAGAGTTCTGTTCGAAAAATTTGTGTAATTGCTGGCGACTGTGGATAAGAAGAATTTCAGGTCGGTTTAATCTCAGAAGAATTGCAGGTCTGTTTAATCTTTGTTTTGAGTTTTGATTTTTTTCAGTTTACGGGGAATTGGAGGGTGGGGGGATTTAAGCGAAGCCAATGGTGCAAACCCTGGTTCGGTTTCTCGGTGTGGGCTGTAAGAAGTCTTGGAATTGAGTTAAGAATTATGGTGGAAACTGTTGAGGTTTGATAGTTTTCAGGGATTGTTTGTTTGTTTGTATTTCTCTGTAAAATAAATGATGAAGTTGGACGACCGTGTGACGGAATGGGAGGCGGGCCTCCCGGGGCCGGACGAGCTGACCCCTCTCTCGCAGGTGCTGATAACGCCAGAACTCGCCTGTGCGTTCAGTATCTCGCCGGAGCCCTGCCGGAGTCAGTTGGACGTCAGCCGCGCTTCGAAGAACACATTTGCGGCTCTGAGACGGCAAAACAGTGCCCCCTTGAATTCGATGAAGGGTTTTCACACGTTTTCAGTTGAGGAGTGTGAGGACCACGAGTTAGATGGGGGACAGAATAGGGTTAGCGGTGGCGGGGG
>TRINITY_DN172854_c0_g2_i1:0-515
TCATTGTCTAACTGCACCAATCTGGTTGGATTCCAAATATCTTTTAACCAATTAGTTGGCCACATTCCGTCGGAGTTGTGTATCAAGAAAACCACCCAGTTAATGTTCCTTTCTCTGGCTGTTAATCAACTGAGTGGTAGCATTCCTTCCTCCCTCTCCAATTGTACGAACCTTGCAGTGATTGAGTTAGCAGAGAACCAGTTCAGCGGAATAGTGCCTACGGAGCTGGGTAAATTGACACATCTCCATTCGCTTTTCTTTGCCGTCAATTACCTGATTAGCGGCAGCACCACTAGATGCCCCATTCTTAGTGCTCTTGTTAACTGTTCCAATCTACAATTTATAGACTTTTCCTATAATAATTTCATGGGACCATTGCCGTTTTCTATAGGCCACCTCTTTACGAAACTCTACTCCTTAAACTTGGCTTTCAATGAATTATCAGGAGGAATACCTCCCCAAATTGGAAATCTAACTGGCTTAACATTCCTTAATTTAGAAAGTAATTCTTTTAC
>TRINITY_DN172867_c0_g1_i2:0-528
ATTACTGTCGATGTGCCTCCTACTGGTCTTGCTTCTTCCCTCGCTTCTGCTGGTGGAGAAAGAGGAAAGGCACCTGACCCCATGGTTGAAAATCATCAAAACCATAATCCTTAGATTGTATAAGGGAATATTTGATCCGTAGTCAAATACTCTAATGCGTTTCCTATATATTTGAATAATTTTTCTGGTTACGTTGCAGCCTTAACAATGTGGACATTAAATAAAAAATGGCTTTTTACAGGGTAATGTTCGCCATTAGCCTGCGGCGTCTTGCGTAAAAGTCCAAAGTCTATCTTTCGCCTCTGGCGAAGTGATTGTGTCTACATTGACATATCTTCATGTATTATTGCATAATAATCATGCATATGAGTGGTTTTCATATGCAGATTTCTTTATATTGAGCTATTTTCTTATATATTCAGGCATATGAGTGGTTTTCATATGCAAATTTGTTTATATTGAGCTATTTTCTTATATATTCAGGTATACATGATTGTGTCTCAGATGCACTTTTTTCTTCAAAAAAAA
>TRINITY_DN172867_c0_g3_i1:0-537
TGTGCGCAATCGCAGTATTCATACATTTGAAATTTTCTCGGTATAAGAAAGATGAGGGCGTCGAACGTTTTGCTTTTGGTTGTGTGTTTTTGCTTGGTATTACAGTTTTGGAATGCGGAGGCCGGCCCTCGTGTGAAGGGCCGGTCTGATTTGACGATATCCGCTACTATTACTGTCGATGTGCCTCCTACTGGTCTCGCTGCTTCCCTCGCTTCTCCTGGAGGAGAACGTGTAAAGGCTCCCGCCACCCCTGTTGAGAATAATCGCAACCATAATCCTTAGCTTCGATGGCAGAGTGCGTGATATATTTTAATAGATTTTCTGATTTGGTTGCAGCCTTGAGAATGTGACGATTAAATAAAAATGGCTTTTACACGGTATTGTCCGTCTGTGGCCTGTAGCGAATAGAATGTGTTGCGTAAAGGTCCATCTTTCGCCTCTCGCTAAGAGATTGTGTCCGTATTAAGTTCTATTGATGTATTTTTCATGTATTTGAACATTATCGAATAAGAATGTATTTCCATTTTTCAAAAAAAA
>TRINITY_DN172867_c1_g1_i1:0-675
AGATGAGGGCGTCGAACGTTTTGCGTTTGGTTGTGTGTTTTTGCTTGGTGGTACAGGGGCGACCCTTTAAGGAGGTACCGTCACAGGAGGCCCCGTCACAGGAGGCCCCGCTGCCTAGCCCGTCACAGGAGACCCCGCTGTCTGATATCGGAGTTACGATTGGAATTACTGTCACTCTGCCTCCTATTGGTCTCGCTACTTCCCTCGATTCTGCTGGAGGAGAGAGTGAAAAGGCCCGTACAACCATGGTTGAAAATCACCCGTAGATTTTATAGCAGAATGTTTGATCACTTATCGTCTATTCCAGTGCATTTTCTATATATTTTAATAGATTTTCTGCTCCTTGCAGCGTTAAGAATGTGGGGATTAAATAAAAATGGCTTGCCCGTATCGTTTCTGGTAGAGTCTGTATTGGGATATTAAGTTATATTATTGTATTTCGAATATTGGTGTATTTCCAGTTTTAGCCACAGATCACGGGACCTTTCAAACATGGATGGTTGATTGTGTGATTGTATATGGTTCTCACATGAATGTATTTTCAGGAAAATTATTAATGATCTGAATTTCACCATTTTGTAAGGCCATTATAGATAGTACAGTACTATCGTTCATTGCCTTCATTATATATTTTTTATATAAATAAAATATATAAAGTATGAATTGATTTAAAAA
>TRINITY_DN172879_c0_g1_i1:0-2024
AATAGCCGTTAGTTTGATAGACCGAATGGGTCCAAAGTTTATGAAAAACTTGCAGGCTTATGAGTGGGTTCCTGTGGCCAGACTAACAATGTAGGGCTTGTAGTTGCTATTCGATAGGGACTGGAATTCAGCCTGTATTTCCCTTTTCTTTTCTTTACCCTTATGTGTATTTATTGATGTATTCAGTGAGGAAATGATGGTGCATTAAATTCATGTAAATAAGGAGTTCAGGTACTTTGTGAGTAGAAGATTCACCAGTGAGAAGATACGGGGGAAGGGATTAATTTCAAAGCAGAGGCTGAGATGCAGCAGTGGTGGAAGGATTTAATGGAAGAGCATGAAGCCCCGTGAGCTTTCAAGGCTGTAAATTCATCTTTTGCCTTTGCATTAACGACATTCATAAGCTTCACGTACCTGTGCAGTAAAGTTTTGATCTTTGGGTTTCTGATCGGCTGCAATCCATCCTTTGCTTTGCTTCATCTCACCACCGTCCCTCTCTCTCTCTCTGCCTGCTCTCGTGAAACTGTTTAATTTCTGGACCGTTCATGTCTGTTCAGCTTTTCTATATAATTTACTCCACTTGCCTCTGAGATTTTGGCTGTCAATGATTTCTGTGCTGGAATTCGTTTTAATTTCAGATTGATTCCTTCTTTTTCTGATACAAGCACAGTGCTGCTGTATATGCTATATTTCATAGGCCTGTTATTGGTGAAATTGCTGGGACGATGATTGAGAGGAGAAGGCCTGCGAAATTGGATAAGAAGATGAATCTTGCTGCGGTGGTTAGTGTATTGGTGATAATGATCTTGATTATGCTCTCCAGTTTAATATGTTTTGCATCAGCAGCAAGGCCGTCTGCCTTTTTCCATGCAGAAATGAAGAATAAAGATCATAAAGCTGCCTCTGGTTTCTTTAAACCCTCTGGCAAGGATTGCAGTTCAGGGAAGTCTAGTCTCAGCCACTGCAGCCCTCTTCCCAAGCAGATGGGCAATAGGAATACAACTGGAGCAGATAAACGTGTAGTTCCTACTGGCCCAAATCCCTTGCACAACAGGTGAACCAGAAGGATTGTATGATATTATTTTATCATGGAGGCTGATGATCAGCCTAGGGTTGAGATTTCAGTGCAGAAAAAACCAACTATTATCTATCTTTCTATATATGTTTATTACTATTAGTATATCTATATACCTATATCTATGCAAAAGCTGAGCTGTGTTAGAGTTTTAGGCTGCCTGAGAAACTCTGTTGAAGATGTTCATGACAGCCATGAACAGGACCAGCAAAAAGAGTATTGTAACATAGAGCTGATCATGCTATTTGATCATAGCTGCAATCTTGTGGTGTAGTAATTTGAATTGTGGTAGGTAGAATATTGGCTCATCGGTTTTTCATGGACCGAATTTTGTCTCAGTATATATTATTTTTATACATATGTTGATATATGCCACTTTTAGCTTCTGGAGCATTGGTTTCATGTCCCAGAAGCTCAAAGTGGGGTGAAATCATTCTATGTTTGCAGCGAACAGCAGCAAAATTTGTTCTTGTCCAATGGCTAATTGGAATCTATTTTATACATTTGGTGTCTTTTTACTAGATTATGAGTCCAGGCATACCCGATCTGCAGAAGATGTTTCATATGTGTTGATGATGATAATACCTATTGTCAAGTTTTTGCAGTTGCTTGTATCTCTCAGCTTTTATAAAACGAGAAGAAAAAGCATGAAGATAACTTGCTAAAGTCCGAATCCAGCTATGATAAGCTGTTCGATCGCCGAGAATTTGGTATTTTACTATCTGTTTTTATGATTTGCATCTGAATGTATAGATTATATAACACAGAATAGAAGAAAAAGCATTGAGATAACTAGCAAAACTCTGAATCCAGATATTATAATCTGTTGGCCAAGAATTTGGTATTTGACTATCTGTTTTCATGATTTGCATCATGTGTAGTTTCTTTTCATATTTAATGTGTTGCTCAGAAATTTATATTGAAAATTTATGTGAGAGGATCCTGGAAC
>TRINITY_DN172881_c0_g1:0-1995
TTGATAATCTGTGATATAATTCTTGTTAGCAGAGCTCATAAACTTTTGGGTTCTATGTTTCTAACTTTATGCAATAAAAGCAAAGTTTGAATTTACAAGGCAATAATACAGTGCCCCTCTCTCAACCTAACTTACTGCTACTAGGCTTGCTCTGACTTGCCCTGACTGCCACTGTATTTGCAATGACAACGCTCATGGAGGTCGCCCACACTCATCATTCTTCTGTGACTTTGGGGTTGTGAGAAATCAGAACCCCGTGGAACTGGTGCACGCCAGCCAACAGCAACAAATTGAGAAGGACCTGACAATCTAGCAGCAAGTTAGAGGACGCACTCCCATCTCTACGATGAACCATATGGAAACCGCCAGCTCACATATTCCACCTTTTCCCCGTCCTTGGAATCCTCCATGCCTCTTGTCTGAGAGTTTTTTTAATGTTTTGTCAAATTCGATGTGTTCTCAAAGTGGTTACGGTGTACACTGTAATTAAAATGCATGCACGATTTCAATTTTGAGGGCTTCTCCCCCACTTTCGTCTTCTGCCAGCTTAACTAGTTTGTTTCTGTGCCGTGCCTACTTCCCATGAACAGTGTGTCAGTTTCTTGTGATGCAATTTTTGCAGAAATTAATGGCCCTTATTCGTTTCCTACAATTTTTTTTTGGAGCATCATGACACGTATCAGGGGATACAATCACTGGCATGGCCTGGTATTCCCCTATATAAACATGTTGTTATGGTGCTTTTCTATGGACTTTGTGTTAGAGTTGCACAAGCAAGCATGCAGTCTGTATCTGCCATGGCTGCTGCTGAAATTCAGAAGGATGGTTGCATGGAGAAATGTCTCAGTCAATGATTGCAGCTGCAGCATCATCACGATTCACACCTCAATGCCCAGCAATGAGGCTTTTGTCATAGTTGGTTTCATAGTCTGTCTATGTATTGACTAGATCTGCATTAAAGTATTGTAGTTAGCAATGGTGGTTGGGTATTTGGGGATTTATGAATGCCAAGAACTTTTGTGAAATACTCAAATATTAAAATACCCAATTGCTGATGTTTGAGGGGAGAATCCTGATGATGCTGCATCAGCAGTAAATGGCTATGCTGCATCAGCAGTAAATGGCTACAATGGAGAGGCAGCTCATGCTGTGCTTGCTTGCTTGCTATTCTCAAAGGGTAAGTATTGCACATTTCCATTTGGGCTGATCAAGTTTTGCAGTTTCTGTAACTTGTCATGCCACCTTGGAAGGAATGGTCATGAATATAGCAACATTTTTGCTCTGGTCTATGATGAGAGCCAACAGCTACACATGTAATGGAGTTCATATTGATTTGCCATCATTTGGGTATCTGAATTAGATGCCTGTTAGTTTAAAAAATGCATATCTTCTGCATTAGAGTTTCTGTTTGGCTTTTGATTTCTGGGAGAAGGAAGATTACTATAGTAACATATTTTTATTTCTGCCATTGTTGAACCAGAACCAGAGTATCAGAGTATAAGTGATGGAGAGAGCAAGAACAAGATTTTGGGCATCTATTCCAAACACCAAAATTCCAAAAGCCCAAATAAGTCTTTTGATCTTCTCAGGTCCAGATTTTTCCAATCTCCTCACCATGCTGTAATAAGGCCATCCCAGGCCAAGGCACAAAGCCAGGAATATTCTGTTTTACTGTGAACAGTATGTCAGCAGGTGCAAGTTGACTTTGTTGTGCAGAAACGTCACATCATCTTTAAAGACACTGAAGTGAAATGATTGTCGGTTCTTCTTTCGCATATTTCATTTCATGTGAAGGGAGATTCCATTATCTCGGAAACTTCTATGTTTGCACCGTCCCATGATGTGGTGTTACATATAGGAATTTGCAGATAATTTTGGCATCACAGGGAAAAAGTAATGTGAAAAAAGATTCCATGTATATCCTTTTTTAAGAATTTCAATGTTTCCATAATAAAAATTGCTTTTTGAAGTTCGTATGTGGTTTGCAAATAAAAA
>TRINITY_DN172890_c0_g1_i1:0-936
TTTGGCATCGCCACCTGTGCAGAGGCCACTGTTTCCTCCACTCAGCTATAAGGAGGAAACTGCAACTTGCAGAGGCAATCCATGAATCCTTTTGCAATCAGTCCAGGTAACTAACTAGTTGTCCTTCAGGCTTTGGTATCCCAAAATATGGTAGTTGAGCCACTGATCATTTCCTGCCAGGGGCAGATATTCGATGGTAAGAACAGGAAATTTAGTTCGGGGCGTTCGAATAAAGTGGCTCCCAAAGGCTGCGTCACAGTGTATGTGGGCGAAGAGCAGGAGCGTTTCATAGTTCCCATTAGACATTTGCACACTCCTTACTTTACTGAGCTGTTGAAGGAGGCCAGTGAGGTTTATGGCTTCGATCACAAGGGGCCTCTCAGAATCCCATGCCGTGTCGACCATTTTGAGCAGGTGATGCGGTTGATCGAGAAGAAGAAGTAAAATGTCAAAACCATGAAGCATCTGCAGGGTAGAAGTTTTCCAAATAGAGTGGGGATCGAGACATCCCACACATGAATAGGTGAAAAACCTATATGGGCTGTATGTGTATATATGAGAAAATATAAAAGTTGTAAAAAATAATGGTGAATTGTATTTGAATGAAAGGCTTTCCTTCACGCTTATGCAACAACTGTGCATTCGATTATCATTGATGTTGTCCAAATGGCGTGCCCAAATAATTGTCCCTCATTCTGCACAAGCACTGGAACAAAAGGAGAAAATATCTGGCAAACTTGAGTAAGATATTTCTTGGAATGTTAATTCATGTGTGTTGTAGCGTTAACAGACGAGGAGAATACAAATTTATACTACCCTACCTAGAAACTTGAATTTGACAGAGCCTTCATGAGGGATAGCAGATGGATGAATAAAACCACATTCAATCACTGGACTTGTCATTTTCCTTTAACATCCACTCAACTGAAATATCAG
>TRINITY_DN172906_c0_g1_i1:0-1328
AAAGAGGGCAGTTATGGCAGCCTGTTTATTCAAAGTAAAAATGGCTTTATAGATCAGAATACTGAGAACTATTTATTCATTAGACGAATCTGAGAGTGGAGAGAATATACACGAGATGTCGGACGTTAAGGTCGAAACAAGTGAGATCTTGTTTTCGAAGCCCGCTGCGTACCCGCCTGAAGTGAGAATAGTGTGCCTACTCATGGGATATGTGAACAATATCGCGAGGAGGAACGACGGAACCTTCAATCGGTGGCTTACTAACTGGCTAGAGTACAAAATCCCCGCAAAAAGCACGCCCATACGCGGAGTTTACACCAAAGACGTCGTCATCGATACCGAGACGGGAGTCTGGCTTCGTCTCTTCGTGCCGGAGGAGGAGTTGGGGCCCCGCTTGCCCGTCGTCTTCTACTTCCATGGTGGAGGGTTCACTAGTTTCTCTCCCCATTTTCTATTATACGATATATTCTGCAGGCGCTTAGCCAGGAGGTGCAGAGTTATAGTCGTCTCCGTGGATTACAGGCGCTCCCCGGAGTACCGGTATCCCATTCCCTCCGACGATTGCTTTGCTGCCATCACATGGGTGTGCTCGGGCGGCGGTCGGGCCCAACTCCCGGGTAATGCAGATCTATCTCGCTGTTTTCTGATGGGCGACAGCGCAGGCGGCAACCTAGTTCACCATGTGGGTTGCAGGGTCTCGGCGGAGAAGGATATTATAGAGATGAAAGGAGTGAGAATAGTTGGTCATGTGCTTCTACACCCATTCTTCGGCGGAGAGGAGAGGACGCTCTCCGAGCTCAGGCTTCAGGGGGCCCCAATCGTCAATATCAACAACTCTGACTGGCATTGGAATGCGTTTCTGCCGGTGGGCGCCAACAGGGACCATCACGCCTGCAATGTATTTGGGCCGAATGCTCCTCCTCATGATATCTCCGCCCTTTCACTTCCCCCTACCCTGGTTGCAGTGGGCGGCCATGACGCTCTGCAGGATTGGCAGCTCAGATACGTTGAGAATATGAGGAAGATTGACAAGGACGTTGAACTTCTCTTCCACGGGGAAGGCATCCACGTCTTTTTCCTGTTTTTCTACCTAAAGGCATCGTCGAAGCTGATATCAGATCTCAATTCATTCATGATGAAATGTTGTGGAAACTGAATGAAGTTGCTTTGAAATGCAATCTTTGAAGCCCCTTACTATGCATGTTCTGGTTGTGATGAGAGATGTTGACTATAAAAGTTATCGATATATGTATCTTTTATCTTTTAATTATTTAAATTTAATTATTTATGGGTTATTTATCTATATTATATTTTTTTTTATATTTAAA
>TRINITY_DN172922_c0_g1:0-1119
CACAAATTGTCAAAAACATCCGTACACGAAGTTTGCACTTGGCCCTATTCAAGGGCATGCAATTTCCAAGAAACTCTCTGCCCATTACAATAAATCAGTCCCTCCCCCATTCAAAGATCTACAGTTTTATTCAAACACTCAACCCATTCTCTCGCTCCTCCCCTCTCTTCTGCCTCCATAACCCAAAATTGCACTCTCAGCCAACTGGTTTTTCCTCTGCTCCAGGCCCTGGGTTTCGAACACATAACCTTCTGCTGCACGAAAAGTACTCACGAATGGCACTCTCAGTCCAACTGTAGCAGCGACCCCTTCTGTTGCCCCCACGTCCACAGGCTGCCGCCATGAAGATCCGCGTGGGGCGCAGGTTCCCCAAGATCAGAGCTTTAATCTCCGTGCGTCTGAGGGTTTGCAGGCTCATTGGTTCCCTGGTTCGCACGATTTCGACCCTCATGTCCCAGGATCGAACCTCGGGAAGTTCCTCGTTTGTTTGCCTCCAGCGGCCTCAGGTGGCCGGTAGCCCCCTCCCGGTTCGAACCCGCGACCTGGTGGCGTTCGGCCGTCGCCGCAAGATGGTTCCGAAGGGGTGCGTGGCAGTTTACGTGGGAGAAGAGCGGCAGCGGTTTGTGATCCCCATTATGTATTTGAATCATCCATTCATTACCAAGCTTCTCGCAAATGAAGGGGAGGGAGAGTGGGCTTACAGTTACAGAGGGCCGCTCACGGTTCCCTGTGATGTGGGCGATTTCGAGCAGCTGAAGTGGCTTGTTGACAGAGAAACAACCGCCGCTTCACTGAATTTCCGTGCATGAATTAATGCCCTGTCAGCAGTTTCAGAGTCTGAATTAATAATATCTGGCTGATATTAGATTTTTTCACCTGAAGTATTGGCTCATGGAGCAGCTCTCAGACATATATAGTCTGGTAAAACCACACAACATGTATGGACCAAACTTCCTCATTCATCTCGCATATATTAGATGCCTGCGATGTCATATGGAATACATCTGTGTGTTCTCGTCACTGACTGTAATGGCCATTTTTAAAGTTCCAGTGTATGGATTTTTTTTTCAAAAGTTGTTTATATTAATGGAAGAGATTTTTTCAAGAGTTAAAAAAAAA
>TRINITY_DN172943_c0_g1:0-1279
CCTTATTCGAGAACATAATAATTTGCTACTGTGCACTTCGAAAGGTTTTACTTTAAATTCCCGATCTGTTGTTGTTATAGAAACAGTGAAAGAAGGATTTATCCGTTTTTTTTTTAAATGGTATCTGTCTAGTGATCTCTTGCGAGGACCACTGCTTTATTCTTTTCTGTATCTGATGAATTTTATATCAGCAGATGCTAGCTGTTGGCCTCTCATGGTGGACATATATATATATAAACGGGTGGTGTGTACAGGTTTATCAGGTTGGTTTATGTCATAATTGTTTCCAAGTCCTCCCAGATTCCTTACAGTTTGTTTTTGTCCATTCATGGCCTGCATTAATAACTGGGCAACCAGGTACCCCTCCATGGAAGTCATGGACGTTCCACGTCTCTTGATTTCATTTCACCAAGATGTGCTCATGTTCATGAAGTACTGCATGAGGGTGCCTGCAATTTTCTCTCAGGTTTCTGTGCAGTAGTGGCCATGGGCTCAAGCTATCGTCTACCACAATCTGTTTTTGCGATGGAGATTGCAAGGACGGGAGCTGAGCTTAAACAACCTGGCAAGTCAAACAACGGCAAAGGAAGGCCTATGCCTTTCTCTCTATACAAACACACATATTTCCTCCTCCTCCTCCTCCGTTTCGTTTCGTTTTGGCTCTCTGTTTGGTTCCGTTCAGAGGTTTGGTTGTAATAAGAGCAGCAGCAGCACTTGCACTCTGCTGCATTGTTCAATTTATAGTATTGTTTTTTTGTTTCTTTTCCATGGAATAAATCGCACTTGAGCAGCTTTCAAGTTGACATAGCTTTCAAGTTGACATAGTCTTGTTTGGGAGTGGACCAGACCTCCTTACTTAGCTATTGGAACACAACCACAAACTTCTGGTTATAGTATTGTTGTGATCATTTTGTTGTGATATTCAGATCATAATATTGTTGCGATCACTTTGTTTCGAAAAAAATAGATGACATTTGTTTAGAAATTGAGACTTCTGTGATTTGAATAATGTTGAGCTTCTTCCTCAACCATCACAATCACATTTGTGTCTGTGTACATAATACAGTTCACCAAACTGCACATCACTAGCACTAACAGTGTCAAATTTGTACCGTTAAGATTTATCTTCTGTTTTCGTCATGTTCATCAAGTAGGGATTGTTTTTGCCCATTTATTTCCATAATTACAACACCACTGCATATCAGTAGCAGTGTCAAAGTGTGTACTGTTAATATTTGTCTTCTGTTTTCATTTGAGTGATCAAGTATGAATTGTTTCA
>TRINITY_DN172945_c1_g1:0-1149
AGCGGATACAAGGCTCATGGGACCTCAAGTGGGTCACTGCTCCCCTGGGCTGTTTGCCATGTTCCATGTTATGTATGGAATTAGCAGCTACTTTAGCCCCATCATCATCACCATCCAACCCATAAAAATTCAACCCTGGAGGTTCCTAACCTCCTCTAAATCTGGTGATCCACTGCCCACAACGGATCCTTTGTTTGTTTATTGGAAGGCTCATGCATGAATGATCACAGAGATAACAAACTTAGTTGGTAAATTAAGGTTCTTATGGCAGCCTCCAGAGTGCTAATTCTCTTGGCGTTTCTACTGGTTCCTGTACGCTGCAGTATCAGAGAGAACATGGTGGTGGGCAATGATCAGCCTCCCATCACCAGTGGGTTGAGCCCAAGTCCACTCTCAGAAAAAGCCCAAGCACATTATAGCAGCAGCAGTCCAGATGCCCTAACTGTAAAGAGAGGTAGTGGCATGTCTGGAAGGTTTAATGGCTACTCATTCACATTTCTTCCTAAGGGTCTCCCCTTTGTTTATAACTCAGGCCCTTCCAGGCGTCACAACGATATTGGCACCGACAAATCTCCATGACCAACAACATCAAGTCCAGATATACATGTACACACTACTTGGACTGGAATTCCAATGGAGCTAATATGGGTTTTCCTGTACAAACTCATGTAACTACTCACCGCTGGTTTTTTTAGAGTGAAACTATATATCTATCTATTGTTTTCTATAAATATATATATATATGCTCGTAATATTATTTCTATGGATTGTATCCTCTGTCCTGATAAGTTTGTTTGAAATGAAAAACATATTACAGACAATTAATGTTTTCAGCTTCTAATTTGTTTGTTGAACCAGTGTAAATGTAATCTATTTGATATATTGTGAAGTTTGGCAAGTCATGTTATTGTTATTGTGTGCAGTATATCAACTGTCTGATCACAAGCTTTGATATGTATCATGATCTTGCAAGAGTTAATATACACAGAAGACTGACTGTAAAGAGAGAAGCTAGGTGTTGTGGAAGATATGTGTCAATGTACGGAAAGTTAATAGCATAAAATGTGAAAGAAGTGAACTTTTATTTAATTCTGAATGTTTAAAGAGGTTGCAGAAATTGTGGTTTTAGAAGATGAAGCTATTTGATCC
>TRINITY_DN172965_c0_g1:0-1575
CGGGGGAATATGCAACATAGCAGTCCTCTGAGCTTTAATAGGGTTTCATATTATTTCTGTTTTCCTGAAGGGTTTGAGTTGAAAATCTGGATGGCGATCGCTGACTTGAACCGACGACACGATAACCTCGTCACAGCTCTCTTTCAAGAGGTAACTAATCGGTTTTTCAGTTTAAAGTGTGTTCAATCTTTTGAGAACTTTCAGCCCTAAACATATTCCTACTAGATACTCAACCAGGCTTTAAAGATTTGAATTGCAGGGATTTCTGGACGAGCAATTCACTCAACTTCAGCATCTGCAGGACGAAAGCAATCCTTATTTCGTGCACGAAGTCATTTCTTTATATTTTGAGGACTCGCTGAAGACACTGAATAGTTTGCAAAACTCACTGTATATTTACTTATTCTTTACCCTATGTGACAACCAGGTTGAAATGAGTTTTTTTATATGGTAATTAGTGAATTGGTAATTAATGATTAGGTGAGAATAAAATATTACTTGGGTGTACAGTATGTCTTAAACTATTTAAGAGCTAGTCTTTATGGGAGGTAAGAAAATAGGTTAACCTTCACCTAGAGGCATTTGACAAGAGCGAAAGCCTGCCGCTTAAAGACCACCAGCTGGTTATTCCAGGTGGTCTGGTTTTCCTTGAATAACTGTAATGAGTCAGCTTGCATTGGCTGATAACAGCTAGAGATGACCATCCTCACTACTGGTTATGTTAACTCTCCAGGTCCCACAGGCATTTGGTAGGAGTGAAAGCCTGCCCCCTTAGGGACCACCAACTAGTTATAGGTGGCTTGGTTTTCTTTGAATAACTGTGATGAGTCAGTCTGCATTCGCTGATAACAGCTAGAGATGGCCATCTTCACTACTAGTTTGGTAACTGAATTAAAATAAAAGAATAAAATTAATAAAATATTAACAAAAAGAACTTAAAACTACTTGCTACTAACCTTAGTAAAATAAAATAGGAATTGGATAAAAAGAGAATTAAACCTATTAACTACCACTATTTTTGAAATTAGAAAACCATAATATATTTTACGGCTATCTTTTGAGTTAGAGTACCATGGTATATTTTACCCAAGGTCATATTTAATATTAACCTAGAGGATAAAATCCCAACATGCTCATTTTTCAAATCCTGTCATCTGCCAACTATGGCCGGATGAATGCGTTTAAGATGATATTTATACTGGATTTAAACAGATTTTGTATGATTCTAATATTTAAAGCATTGACCTTGCAGCAATGAGGAACCAGTAGACTACAGAAAAGTTGACTCCTGCCTGCACCACTTCAAGGGCAGCAGCGCAAGGTATCATAACAATGGGTAGCAACCCACAAACGCGTTTAATATAGATTGTTATTGCAGAACCGCATTTAATCTAATAGCGAATAGAAGAAACAATCTCCATTAGTTTACTGATGCAAGAGGGGAGTACAGGGACTAATTCTGTTATTGTGATCCTTTGCATGAACAGTATTGGGGCACAGCGTGTGAAGAATGTATGCATAATATTTCGAGTTTACTGTGAAGGAAAAATAAAAAATGGTTGCTTGCAGTGTCTG
>TRINITY_DN172970_c0_g1_i2:0-573
GACAGTTCAAAGTTGCAGCCCCACGCAAAGTCTCTGGACATGGCTCACCAAATTTGTGCACCAATGTCATTGTCTCACCTTCTATTTCACGTGGCCGATCCAGGTGGAAGGACTCCATGGACTTCAATACCTTTCATACGAATTAACATTGACGCGTGCCAAGCCAAGTACGTGGTGCAGTCGTCAACGAAGCCAAATGCGTGCAAAATGAAATGAAATACGCTGGAGATGAAATGAAATGGTGGAGTGAGGGAACAGAATAAATGGAAGGTTGGTTGAGGGTTTCAACTGTGGAGGCATGGGCGGTAGCCGGAAGGGGATTCGAACGACGCCCAAGGTGCTCATTTCTTGGTTCTGGAAATGATCTGTTGAAGAATCCTCCTTGGAAAAGCAAGCAAAAGAATTAGAGAATACGTTCGATTTTGGTGGGCGTTGGTGGAGATCGAAGTGCTGACTGCCCACATGATCAAGAACCCTCGTCACTGGTTCGAATCACATGGATAGATACTCCGGTTCGTCATATACGATGTCGTCAGGGACCATAAACGACCTCTGGGAAGAATACCTCTGGCC
>TRINITY_DN172971_c0_g5_i1:0-332
CTTTCACCACACTAGAGTTGGCAGACGGAACATGCATCACAGCAAAGATCGTGATTGGTTGTGATGGCGTGCATTCGGTGGTTGCACGGTGGATTGGCTTAGAAGCAGCTAAGGCCACCGGCGTGTTGCCATTAGAGGGATGGCAATGTTTCCTGAGGGCCATCATATAATAGAGAAAAAAATTGTACAAATAGTGGGTAAAGGAGTGAGGGTAGGATACGTTCCCTGCACAGATAAACGAGTCTATTGGTTCATAACCAGGAAATTGCAACCCCAAGATGCCAAGGTATCTCGCGATCCCGAGACTCTGAGATGCGCAGCGTTACAGGCGG
>TRINITY_DN172973_c0_g1_i1:0-989
CAGACATGTCTCGCTTCGTGGAGCCACTGGTGGTGGGGAGAGTGATCGGAGATGTTCTGGATATGTTCGTGCCAGGCGTCGATCTGGCTGTTACCTACGCGTCCAGGCAGGTCAACAATGGCTGCGAGCTTAAGCCCTCGGCAGTTGCTTTGCTTCCTCGCGTCGACGTCGGGGGTGAGGACCTCCGCAACTTTTACACTCTGGTTATGACGGATCCAGATGCTCCCAGTCCCAGTGATCCAACACTGCGAGAATACTTACACTGGATTGTAACTGATATTCCTGCAACAACTTCAACCTCTTTCGGCAGAGAGCTAGTGAGTTACGAATCACCAAGACCTACCATCGGTATCCACAGGTTCATTTTTGTGTTGTTCAAGCAGATAGGGCGGCAGACAGTTTACCCTCCAAGTTCTCGCATTAATTTCAATACCAGAAATTTCGCACGCTCCAACAGCCTTGGTCTGCCAGTGGCGGCCGTTTATTTCAATGCTCAGAAGGAGACAGCAGGTAGAAGACGCTGAAGGTTACCTTATGTTAAAAGTATTTTAGAGTATATGTTTTTATTAATATGGTTGGATATCTCACTATCTCAAACAGAAGACATGGATGAATCAGACATCCACGTTTATCAGATGAACTGCCATAATGTGCGCTCTATGCTTTATTCTTTTCTCAAATTAATTCGGTAGAAACAAGCGCGTGAATCCGTGTGAACCAGACACTCATTTATCTGCTCAGCAGCCACATTGTTCGCTCTGCGTTCTGCTTTTTCAGAAGTTAATTTGGTAGAAATAAGCATGTGCATATTTATATGGTGCAACCGTGTAAAAGTTCAGGTGTTTTTAGTTTTTTGGTTCATGTGAAATATTTGCCTTCACCTTCACCAGCTTGCAACTGTGAAGTGAAAACTATTTTGTTCAGAATCTTGTCAATAATGTAAAATAATTATAATACAGACTTCTAGAAACTTTGGTACTAAAAAAAAA
>TRINITY_DN172979_c0_g2_i1:0-753
CTGACACCAAATATTTCAGCATCACACACCATCCCGTTTGTATCACTCCATCGAATTGAGACTCATCCCATTCGCCCATGAAATCTACGAATGCATTTCCTCTCGACACTTCATCTGCTCTAAATCTGGCCTTTGAGAATTAGATTAGTCACAGTAAAGTGCGAGAAACTGAAGCCAAATTCCTCATTATCTGTTTTTCCTCTGCCAGACTTCTCCCGTTGTCCATTCTGTGATTCTGGAGCATTCAATCATGAACAGAAGTAACAGCACGAGAAACTCTTGTTCGGAATCTGATCCCCTCTCTCAGCTTCATCGAATCGAAAGAAAGATCGAAGATATCATCAATCGTATGACCGCGAACATCGCCCTTGTCGATTACACGCTTAAGGAGACGCAGGGGAGGCTGAAAGAAACCCAGCAGAAAATTCTGAAACCTCATCCAATGATGATGGGGTCGGGGACCCCAATTGAAGAAGAGAAGTTAAGCCCTGAGGAATGATCCTCAGACCCACAATAATTGCGTTGGCCTCCTCATCATCTAGTATCTGCTATTCTGCTGGTTTGAATCTTTGATCAGGGCTTTTGTATTTTCTGTCAGATTTCCATGGTAATAGATCTTTGTTCTTAGTTTTCTATGATTACATGTAATAGTTTAATTCTCAATCAACAACTCTAATTACGCAGCAGAATTCTTATGTAATCCCTCAGCCTTTATTAAGGGTTTTCGCAGTAATATATATATGTAATTGCCTT
>TRINITY_DN172989_c1_g2_i1:0-452
CTCTACTGTCTCACATTTTTCTCACCTTTCTCACCTTTCGTGCTTTGTTTCCTGTCGTCCATTCCGAAACATGGAATCCAACACAGAACTGAAGATTGATCAGAATGGTTGGATTATTCAAATTAAGGAAAGTCTGGATCTAGAGCAAGAAGAAGAAGAAGTGAAGGAATTCTGTATGTCCGTGTTTAGTGTGCCTAAAGATTTACTGGCAGTGAAACCTGAAGCATACACTCCTCAGTTGATTTCCATCGGTCCCTATCACCACTGGAGATCTGAGCTCTATAACATGGAGCGCTACAAATTGGAAGCTGCTCGAAGATATCAGAAAAGAATCAACGGCCGCAAGTTTGAGTCTGTGGTTGTGGAGGAGTTTAAGAAGCACGACCGGCGAATGCGGAGCAGTTACGACAAGTTCCTCGACTACAATGAAGAAACCTCGGCGTGGATCATGG
>TRINITY_DN172992_c0_g1:0-1042
TTTTAAACTTCAATCAACTATATAGATCTTAAATTAGTATTGATTGGATTTGCTATCTCTGTCTCTGTGTTGCAGGTATGTGATACATTTTATTTAGCGTGCCAGAGATTCATTAGAGTGGGGGATCCAAATATATGAATTCATTTATCCACAAGAACATTAATACGGAGAAAATTTCCAATGCCTCTGAACATTTGGGCTCCTTTTCTGCAAAGCCTGAGAAGCAATGGAGCTGTTAGAGAATTTTCAAGTACCATGGAGGAGTTAAATCTTCCCTTGAAATTAAGAAAAGAACGGATCCATTATAAATAAAAAACGATATGAATTCTAGTTATCAAAACTACCGTTTGTAATCGAAACAAAAGAAAACCAAACTAGCTATGTGGTTAGTTTATTTTATTTGTGAATATAATAAATATAGCTTTTCTGAGTGCAGACCAGAGCAATATGGGAGATATTTGATGAGGCAGTATATCCCACTGTACATGGCGTGTGGGGTTATTTTGATGTCTACATCGCTGGGGCTTCTGACAGCAGGGCAAGAGCTCCTCCACGCTCCCAACGTGTTTGTGAACAAGAAGAAGAGGAGAGAAATTCCGGAAGTTGAAGACCCCGACTACGTGCTTCGCAATTCCCAGGAGTTCAACAAGCAGAGCCTGTTCAGAAGACTGGCAAAGGTTTCCAGGCGCTATCACGATATCATGCAAGCCAAGTCCAGCTCTACTTCTGCTGGGGATGATAGTTATAATATAGTTACCCATAAGTAGCCATTATATCCAATACTTTGGTTTCCTGATCAGAAAATTATATTTGTATATGCTGTGCAGATATCAGACATCAGTCAGTTGGAGTTGGGTACGATATGATCAGGGTTTCTGCGTTTATTTTCAATGGTATTTAAGGAAATATTTATATGCCATTTGTAATTTGAAAATTTGTAAAATCAGAAAAGAGGCAACAGTGAAAGTGGGAAGGGAAAAAAGATGAATTGAATCGTATATATAATTAACAATATTTAAATTATTAAATTTTTATTATCAAA
>TRINITY_DN173013_c0_g2_i1:0-223
GTTGCCGGTTTTGGTCTGTCAAGGATCTCAGTGGACGGAGAGCCTTCTTATGCTAACACTGTCGTAAAGGGAACAATAGGATACCTCGCTCCAGAGTATTTCCGCACTCTGATGTTGACTGCGAAGAGTGATATATATAGTTTTGGAGTGGTGTTGTTGGAAATTCTATGCGGCAGACCACCCATAAATGCAAATCTAAGTGAAGAGGAGGTTAACCTGATTG
>TRINITY_DN173026_c0_g3:0-1707
AAAACCTAACGCCAAGTGTCTATCCTGCGACAGATGTTTGTCTTGCAAAAGATATTTAGAAGCAGGAGAGTTAAAGAAAAGAGGAGCCCACTGCGAGTTTGGTGGTTGTTGCCCATCACTTCGGATTCTCAACTCTAATAATATTTCGTTGCTTTCCGTCTTGTAATTTATAATTTTCGTCGGAACTCATTTGCTTTATGCCTTCCTATATATACACAGCGTTTATGCCCTCCTATAGATACACAGCCTACAATGCGCTCCATTGTAATGTGTATGAATTTTTATGTTTTGCAATAGGAAATTTTCTTAGAGGTGTAATCTGATATTTCATTTTACATAGCAATCATGGAAGAAGCAGAGGGCAGCTGCTGCAAGGGTGTAACAGCATTCTTTGAGAAATCAAAGCCAGCTTTGGCTATGATCTCTGTTCAATTTGGGTTTGCTGGGATGAATATAATCTCAAAAGCAGCTATAAATCAAGGAATGTCTCACTTTGTTTTGGTAGTCTACAGACATGCTGTGGCCACAGTAGTATTAGTGCCTTTTGCTTATGTTTTGGAAAGGAAGTCCAGGCCAGTTTTGACATTTCGAGTATTCGCTGAGATTTTTCTCAGCGCTTTGTTTGGGTAATACTTCATAAAATTAACATCTTATTAATTATTTCTGCAGATAACCCATTGTTTTCAAGATTAATTATGTGCTCTATCTACCCACAGGTCGACTTTGAATCAGAATTTCTATTACGCAGCTCTTGGTTATACCTCACCCACGTTCGCATGTGCTCTGAGTAACATGGTACCTGCTGTGACTTTTCTCATGGCCATTCCTTTCGGGCTGGAAAGAGTCGGGATAAGAAGCTTGGCTGGTCAAGCAAAGGTACTGGGGACCTTAATCTGCGTGGGTGGGGCTATGCTCATGACATTATACAAAGGAATACCAATAACCCTATGGTCATCACCTTTCGATTTCAGACAAGGTAAAGGCAATGATAATGGATCCGATTCTGAGAATTTGACTAAGGGCTCACTGTTGCTCGTCGCCAGTTGCATTAGTTGGTCATCTTGGTTTATTTTACAGGCTAAACTGAGTAGAAGATATTCGGCTAAGTATACTAGCACAGCCCTAATGTGTTTTCTAGCCACTATACAATCCGCAGTGCTAACCCTAATTTTTGAACGAGATCATCCATCTGTGTGGGCGATCGGGTGGGATATTAAGCTTCTGACTTCAGTGTATTCGGTAAGTAGTTCGGTTTTATACATATTGGTGATAATTGGTGTCTGAATTTATTGTTTGTAGTAATATTGGTGTTAAGTTTTTGTTGAGACCATGCAGGGAGTTGTGGCATCGGGAATAGCATTTTGTATAATGACATGGTGCATTGGACGAAAGGGGCCACTGTTTGTGACAATGTTCAGTCCATTGCTGCTCATAATTGTGGCTGTCATGAGCTCCATAATCCTTGACGAGAAGCTCCATTTGGGAAGGTTTGAACCTTACAATTATACAATTTCAAAGTTGTTCGGATGTGAAGCATAAAATTATGAAATAATATTTTTTGCATTTTCGTCTCCAGTGTCATGGGTTCGCTTCTGATTGTTGGTGGGCTATATGCGGTGGTATGGGGTAAAGCAAAGGAGATGGGAAAGATTGTGAAGATACCAAAGAAGGATTCGGATGAGAGCTGCAACAGCCAGGAATTGTCAG
>TRINITY_DN173031_c0_g1:0-1400
AGCAGATAAGAGAGCGGAGCATGCTATAAATAATTATCCTTCGAAAGTTTCAAGTCGTGCTTTTGGGTGACAGCACTGGATTGGTTTGATCCACTCAGTAGTCTTATAGCTGCGTTTCTCGTAGCCCTTTTGAGCAGTTTACTGTTAGAGTAATGGCGTCTCGTACTGCAAGTGTCGTATGTTCTGCTCTGCTCACATTGATTCTGTTGATCGATGTTCACTGTATAGCGGAAGCGAGAGACAGCACATTTTTTAGTAAATATTCTGCCAATGAGTATACTCCTAAAACTGAAAGGAATGGTGTTAACGGTTACCAGGGTAACTATGACACTGAGGGTTATGGCACTGAGGGCTACAAAGGTAAATATGGCACTGAGGGTTACAAAGGTAAATATGGTCCTGAGGAAGTTCGTGATGTAAATAATGGTTATGGTTCAGAGTCGGGTGACAGAGTTGGCTATGGCTCTGGCAGTGGCACCACATATGAGGAAGCGGACAAGGGCTACTTTGCAGGCTCAAAAGGCGCATACGGTTCAGAAAAGGTTGGAAAAGAAGGTGCTGGTGTTGGCCGTAACGAAGATTTGACAAACGCAATGCCTAGCTTTGAAAATACAGAGGATCAGCAAAATGGCGGTGCTGGCTTTGGTTATAGATATGGTTCACATCCCAGGACCTACCGTGGCGCAGGATCCCGGGACGAGTTGGGTACCGTTTACGGATCGAGCACTTCTCGTTATGAACAGAACAACGAATTCGGATCGGGGTATGGTGTTCGCTCGGGAAGCAACGGTGGCTACGATTCAAGTCACAATGCGGAGTCGGGTTACGGCAGAAAGTTCGAACACGACGTCTACACTCCGGGCACTCGCGTGTATGATCGTAATTCCTACGGTTCAAACTCTGGAACTGCTGGACGTTATGAACAGACTGAATCTGGGTTTGGGGAATATGTTGGTGGAGGTAATTAAAGTTATGACAATCAAAGCCGAGCAGTGGAAATATCGAGATTGGTATTAATGGAGATTCAGTGAATAGTGTGATCTTATAGGTATGTGAATGTAATGGCTGTTGCATAAAATGACTGTTGTCGACTTTGAGTAGATTAACGTTTTTTAGTACGCTGGTCTATCGATTAGACGTTGATAGTTTGCGTCGAATAAAAGTTCCAAATGCTGTGGCGGTTCTAGTTGTGGTGTGTTGATCTTTTTAGCTCAGTTAGTTATATCATTGGGATGAATACAGGCTCTGTCTCGTTAAACGGGTTACAGAAAAGGCGTTGTATAATTATTATAGTGTATCTTTTGAAGGAATTTGGTGAAATAATTTGTCTTTTGTCTGTTGAAATGTATTTTTTTTATTATATATGAATTCAGTGTTCTGGATAATTTTATGTAAAAAAA
>TRINITY_DN173059_c2_g12_i1:0-340
AATCTATTTTGAGAATCCACCAACCATCATTCTATTGGAAGATTGCAACCAGGATAGACCTTGGACTAGCAGATGCATACATTGACGGTGACTTCTCTTGCACTGATGGGGAGGAAGGCCTTCTGAATGTGTTATCAATTCTTATTGCAAACAGGGACCTTAGTCAGTCTGTAGAAAAGAAACATCATGGAAGGGGATGGTGGACACCGATGCTCTACACTGCAGGATATTGGTCTGCCACATCATTCTTACGCCATGTCTCTAGGCGGAATACTCTTACACAAGCTCGACAAAACATCTCGCGCCATTATGATCTAAGTAATGATTTGTTCTCTCTGTT
>TRINITY_DN173062_c0_g1:0-843
GGATTCAGATTCAGAAGACTGCAGTGCGCTTGGAGTGCTCAGCAGTTTGTGGGGCCATCATCGGTGGTGCATCGGAGGATGAAATCGAGAGAATTCGAGGATATGCCAGTTGCTTGGGGTTTCTGTTTCAGGTTGTGGACGATATACTCAATGTCACAAATTCTCTAGAAGAATTGGGCAAGGATGCAGAAAAGGATTTCATTAGTGATAACGTCACCTACCCCAAGTTGATGGGTCTGGAAAAATCAAAGCAATTTACCTTTGAATTGTTGGAGAGAGCTAAGGGCTACTTATCTTCCTTTGATCCAGAGAAGGCTGCACCCTTGCTGGGTCTCGCAGATTACATTGCATTCAGGCAAAAGTGAAAAGCCTTCTAAAAGCGAGCGTTGTTGATTGGTAGATTTGGATAATCTTGGCTTGATTTGTCACTGCAGGTAGAAGACAGAACTACAATGCTGTTGCAGAGTTGTTTAAAACTATGAAGGTTTAGAGAGTAAGAGCAGAGTTAAACTTCTTTAGGATGTAGTTAGAACTTCTATGCAGAAGAGTACAGAGTTAAACTTATTTCTGTACTTACAGCATCTATGTATAACAGTAGATGTGATGTAGACTTTACAGCATCTATGTATAACAGTGTACTCTGAGCAGCTCTTGAGACACTTGTACCTCTAAAGTTATCTTGTTATGAGTTTTTTAATTGCTTTTGTTTTCTGAAATATAATGGAGAGATTTACAAAAAAACTGCAGTTTTTTGAAAAGCTTTTCAGTTTATTTTCTGATTTAAATTGTTTAGAATCTGTCAGGGATTCAATGTGAAGAATCAATGGATTTTAATGAAAAAAC
>TRINITY_DN173064_c2_g1_i1:0-236
GCTCTAAAGAGTTTTGATAGAGAATGCCTAGTTTTGGGTAGAGTTAGACACCGGAATTTTATTCGGGTCATAACTTGCTATTCAGATCTCCAAATCAAAGCTTTTATATTTCCATTAATGCCAAAAGGAAGCCTAGAAAAGTGGTTATATCCCGATGATGGAGAACAAAGCAGTTTGAATTTGATTCAAATTTTGAATATAGCAATAGATATCGCCCAAGGCATGACATATCTCCA
>TRINITY_DN173064_c4_g1_i2:0-301
AAACTATATCCCATATGAAGCAATCTTATGATTTTCTTATGTTTACTTAACATTTTCAATTAAATTAAAAAGCTTAAGATGAGGATCTATGAATGCAGAATATGGAGTGGGAGGACAAGTTACAACCAAAGGTGATGTTTATAGCTATGGAATAGTGCTATTGGAAATGATCACTAGAAAGAAGCCAACCCATGACATGTTTGTGGAAGGAATGAACTTGCAAAAATGGGTGGGTGGTAGTTTTCCAAGCCGAGTACAAGAAGTGGTGGACATGGGTCTATTAACGAGGACTAGTAGATGC
>TRINITY_DN173086_c0_g1:0-651
TCAACCTGCAAACTTCAGATTGAATGGTGTAAATGAAAATCTGTCGATCTTTGTTTCTCAGCGGCATGGCTTCTTTGGCATTTTCACATTTCTGGCGAGGTGAATTTGTTCCAGACCAGAATTCCGGGATTCCTTTGCACATTGGTTCTCTTCGAGGTATCACCGGAGGGTTCCTTCGCCCTTCCCCATCTGGAATGGATATAGAGTTCCGAAACTGCTGCTCGACTTGTCGAACCTTGTGGACTTCAGTCAATGGTTACCTAGGGTTTAATTATAGATGAGGGACTTGCCCAAATTCTTCATCGATTTTTATTCCTCCAATTGTAATCATTTTAAGTCTGTTTCTTTATGCTATAAAATAACCTCTGGTGGTATTAAACTGTTGTCTGCTTCGGTCCCTACGTTCAAGAGATAAAAAATTTGGTTTGTAAGCTTGGGTTATTGGGTTTACCACCGACTTGGTTCTGGGTTTTATTTTTGTCTGGAGCTTTGCCAAGAACTCTTGGAGAACTACCCAGAACTGTTAAGCTCTGAGAGATCGCCATTCGGTGGTGAAACTCTTAAATTTATGAATGGACTATTGCTTTCTTTTATCAAGTGTCTTCAGATGGCATCGTTATTTTGTGTCTTCTGTATATAGACAATGTCCAG
>TRINITY_DN173115_c0_g1:0-1189
GGCGGATTCATTATCCCTAGAGAGAACATCCCAAAATGGTGGATATGGGGCTACTGGTGTTCCCCTTTGATGTATGCAGAGAATGCAATTTCTGTAAATGAGATGCTCGCCCCTAGATGGATCATGGTAAGGCTTGAACCTTTCAATGCATTAAGAACTCCACAAAAGATTGTGGAATAGATGGGGATAACCCAGCAAGAGTTTCCTTGGGGAAATGTTTTAATTATGAAAAGCTTTTCAAGTCTTATCAAAGTCACTCGTGTCATGGAACTGTGTTGGCCTTCAGAGTGCAGAGAAAGCCACAAATTTGGGTGTTTCCATGCTGGAGAGTCGTGGCATTTTTCCAGAGACATATTGGTATTGGCTAGGAGCTGGTGCCTTGTTGGGATTTTCAGTACTCTTCAACGTGCTTTTTACCTTGTCTCTAGCATATCTAAATCCTCTTGGGAAACATCAAGCTGTCATTTCCAAGGAATCTCTTGAAGAAATTCAAGACCAGGAGAATGGTACAGCACAAGGATACAATAGAAAAACATCAAGATCAAGAAGAGGGTCTTCTGAAGATGACAATAATACTTGTAAGGCAACTGTTAACCTATTCTGGTGCAGAGTTTCTTGAACAAATTAAGGGGAGGAGATAGAACATGGACTCCATGATTTTGAGTGCTACAACAAATCCTTCATTGTTTGGTGTTACAGTCAAAATGCAGATCAGGAGAACGAGCAACCATTCAACTAGTTTTGAAAGCACCAATCAATTGGGTTTGGAGGCTGCAAAAGGAGTTGCTTGCAAGCGAGGAATGATTCTTCCATTTGAATCCTTAGCCATGTCTTTTGAAGACGTTAATTACTTCATTGATATGCCCCCTGTATGGATTTTGAACCCTGAGACTGGTCTATTATGTGAATCAGCTATTGCCACCTTTTGTGGCTTCTGTTGCTTGAAGGGTTTTGCTGACAAGTTCTGAATTTTGCTACAGGAAATGAGGGAACAAGGAGTGACTGAAGGTAGACTAAAATTGCTCCAAGATGTTACTGGTGCATTCAGGCCCGGTGTTCTTACAGCATTGATGGGGGTCAGTGGCGCTGGTAAGACAACTCTCTTGGATGTCTTAGCTGGAAGAAAGACCGGAGGATACATTGAGGGTAATATCCGAATCTCTGGATTTCCAAAAAAGCAAGAAAACTT
>TRINITY_DN173161_c0_g1_i1:0-738
ATTTGTGATTGTGCAGAAGGCAGACTGTTACCATCATCTCTTGGGTGGGTGGGGAAGAGGAGAAGTACGCATTTGTGATTGTGCAGAAGGCAGACTGTTACCATCATCTCTTGGGTGGCTGGGGAAGAGGAGCAGTACGCATTTGTGATTGTGCATATACGTATCTGTTCACCATCTGGTACTTCTTTTGTATGTAAAAGTAAATTTATACAATCGTGTATTTTTTAATTTTATAAACGTCGGTGATGAACGAACATACATCTTCACTTTCACCTATTGGTAGGTGGACCTCCTGCTAGATAGGGAATGGACAAAATTATAGCTTCATCCTTGTCCGACTGCAAGGGCATTTTTATTTCTATAGATGGTGACTATTAGGCAAAGGTGGATGTTATAGGAGAATGGACATGAAATGTGTATATTTGTGCACACTGAAATGTGAAAATGTACACAATTATTTACGAGAAGGTAGAGGTGTTGAATGGAAAGTGAATATATTTATTTGTAATATTTTCTTATTCAAAAAAGTGAAATTATGCATATGTAATCAAGATAAATTTTCAGTTTTACTTTAATTTCCTTTATATGTGCCTTTTTTTTATATTATTCTTTGAACAAATAAAAATTACAATTTCCTTTATTGAATGTATGAAAAGTATCATACTTTTCTTAAGAACAAATAAATAGACATTTTCATTTTCATTTGCAATCATATTTTTAGTTTCATTGTTAGAGAGG
>TRINITY_DN173162_c0_g1:0-1439
CGGCTCCTTCGGTTTCTGCAAAGGCATATAAATATACATAAAGAGACCAGTAACGAAGCAAGCCATCTATGTGCTAAATTGGTTTGGTTTTGTAGAGAAGCAGCATTTATATTTTTTCCACACTAATAATCCATTCTGTAGTTTGTTAATAGAGGAGATTAAGGGACGGAATGGATTCTGAGTTTGAGCCAGATCTACGCACGGAGGAGACCCCTGAAGCTCGCATCGTCATCGTTGATCTCAAAGGTGATTTCCATGAATATGAACAGTTATACCTTTCCTTTCCCTTTTATGAAATCTGCAATGCGTTGCGGCCTCTGTATTTGTACGGTACTTTTAGGGATACTTATTCCGCGATTTAGCTGTGCAGGTTTTGGTTTCAGAAGAGAAGATCTGAGAGTGCAGATTAATAGCCAGGGAAATCTCATCATGAGTGGAGAACGTCGCGGGAAGGAAATCGAGGAAATACCAAAGGTGGGAGGCCGATTACAGAAAATGCAGATCAGACAGGGGCATAGATTCAGAAAGGTTATTGACGTCGCAGAGAATTTGAATTTCGAAGGCATCACTGCCAAGTTTAAGGGTGAAGCGTTGCGTGTCTACCTGCCTCTTGTTCATATTCTCGACCTGCAGAATCAGGCAGCATCTACACACCAGGGTCATGGCAGTAGAGAACCACATGTGGCCGATCAGTCTGTAAAGTCAAATGACGAGGGGTCGAATCCCGTAGAGCAAGAAGACTCGATTCAGGAGCCAGAGGTAAGTCGAAATCAATATAAAGCCAAGGCCAGTGCAGCTGCGCAAGAATCAACGGAATTGCAGGAAGAGAAAGAACCGGAATTGCTTAAAGAGAGAGAACCAAAATTGCCGGAAAGCTTGGTTTCGGCAGCATTTGCAGAGCCAGGTACTCCGCACCAATCTGAAGCCACCCAATCGAAATCTAAGGAAGGAAAAGAAGATGAAGACGAAGGACAGACGTCAGGAGAAACGCCGGAAAGCAGAGATCCTACACCGGAAAATAATCTAGAGTCTTCTGTAGATGACGGAAAACCGGAAGAAAAAAATCAGCTTGTGCATAATGAAGATGGGGATGGTATTTGAGATGTGATTATTCGACACGTACAGGACAATGGGAGCTGCTTGAAATAAAGTAGGCTTATTTTGACATACTCGGCAATGGATTCCGATGCTTTCAGATTACTGCTTTAGGTTGTGTCATAAGCTCTGTTTTAACTTTTTATTAAGGAAGTGGAAATGGAATGGGACCGGTAGTTTTGATTTTTAGGTTAAAGGTGTTTTATGATTGTCCTTTGCTCTCTTTTTAATCAACATCTTAAGTTTCTCTACGTATTCAATGATTTTTCAAAAAAAAATTGTTTCCCCAATACATGGATTTTTAGTTTTTTTTAAATATATTATTTTTCAAATTTTAAAGTTAT
>TRINITY_DN173233_c0_g1:0-2066
GGTGGCTAAAAATGGAAACGCAGAGCCAAAGGCAAAGCTTGAAGACTTATCGGCCCGTCAGCGTCATGAGTGAAGGCAGGGAGAACGAGTCCGTGGTCTCGGATTTGGAAGGGGCGCTGGTTTTTCACAAGGATGCGTTCTCGTATTTCATGTTGGTGGCCTTTGAGGCCTCTGGGTTGTTGCGTTTCGCTCTGTTGTTACTCACATGGCCTGTTTATGCGGCTTTTTATTATCTGATTTCTGAGAGTTTGGGGTGCAAGATTTTGATTTTCGTGGGACTTGCTGGTCTCAAGGTGTCCGAGATCGAATCCGTGGCCCGAGCTGTTCTTCCCAGGTTCTATCTCGACGATCTGGACGAGGAGACGTGGAGAGTTTTCTCGGGTTTTGGAAGAAAAGTGGTGGTCACTTCCAGTCCTCGGATCATGGTGGAGGCGTTTCTGAAAAGGCATTTGGGGGCCCATGAGGTGATCGGGACGGAGATTGAAGTGAACAAGTTTGGCCGGGCGACCGGGTTCGTGAAGGTGCCCGCCGGTGTGCTCGTCGGGTCGCCGAAGCGAATTGCTGTGAAGGCTGCGTTTGGGGACGAGACGCCCACTGTGGGGATTGGACGGGAGAGAAGCGAGCGCTCTTTCATGGCTCTCTGCAAGGAGACCTACATGGCGCCAGTAACTCCGACAGCTAAAGAACCAGCGAGCCCTGCTGCAGATCCATCGATTTCCAGACCTGCACCGGTGATTTTCCACGACGGCCGCCTGGTTCCGCGCCCGACGCCATTAGCAGCCCTTCTCATTCTCCTCTGGATTCCCTTCGGCGTCACACTGGCGGCGCTTCGACTCTCCCTGGGCATCCTCCTCCCGATATCAGTAATGCACCGCGCCACGGCTTTGTTCGGCGGCATGCTGATCGTGAAGAACAACCCGGTGGCGCGATTCGATCAGTCTCGACCCGGCGTCCTCTTCGTCTGCACACACAGAACGCTGCTCGACCCGGTGGTGCTCTCCACAATCCTTAAGAGAAAGGTGCCGGCCGTAACGTATTCCATCTCCCGCCTCTCGGAGATCCTGTCGCCCATCCCCACCGTGAGACTGAACCGCGACAGGGACCTGGACGCCGCCAACATAAGAAACCTGCTGGCGAAGGGCGACGTGGTCGTCTGCCCGGAAGGCACGACATGCAGGGAGCCGTTTCTGTTGAGATTCAGCTCCCTCTTCGCGGAGCTCTCCGATCAAATCGTGCCTGTCGCCATGAATTACCGCGCCACCCTTTTTCACGGGACCACGGCCAGAGGCTGGAAGGCCATGGACCCCATTTTTTTCTTCATGGATCCCAAGCCCGTGTACGAAGTCACTTTCCTGGACCAGCTCCCGCCCGAGCTCACCTGCTCGGGCGGGAAGACCCCCATCGAGGTTGCCAACCACGTTCAGAGAATTCTCGCCGAGACTCTTGGATTTCAATGTACCAACTTTACTCGCAAGGTTAAATACATGATGCTGGCTGGCAACGATGGAACCGTCTCAGCTGCCTCCAGTTCCGCCTCCTCTGAATCTCGATTGGCTCGATTATTTGGGTTTTTCAAAGCTCATATTTCACAGTAAGGATTGATTTTCAGGCATTTACAGTTACACAATTAGGGTTCCAGATTTGACTTCGCATCTGAACCCTTCATTCTGGACTGTGCAGAATTTGTTAAAAGGGTTATTCTTCGACTGCGTGGAATTTGTTAAGGGGGTTGTTCTTCGACTGTAGAATTTGTTACAGGGACTATTCTTTTTAGTGGAAAATTAAGTTTCTCAGTGTTTTACCACATCTGACTGCAGGATCAGTTCGTTTTTAATGTTGGTTTCGTTATTTTTAAGAAACACAATTGTATAGTTTGTCGGTATTTTGATTGCAAAATACAATACAAGGGAGTTTTCTGTGTAAATTCATAAACCAATCAGGAATTCCATGTCAGTTCTTTCATTTCGTCATCCATTTACCTTCCTCTGTTATTCTTCGATGTAAATATTTTATAGAATTTGTTCGTCCCTTCAACGCTGATATATTGTTCAGTTTTCCATTTATCT
>TRINITY_DN173251_c1_g1:0-2616
GGAAGCATAGCGGACAAGCCCTTATGCTCGGTGCTCGGCTCACTCTGCCGAAGAAGAAGAACTAAATAAGGTAGAGCTCTCTAAATATTTACCGTCGTACAGTGTTATTTCCCCTTATTTCATGTTTTAGTCTGTCTTTTGCTTCTATTCTTGAAGATCGCCCTCAAATCATGGGCTCAACTTACCTGGAATCGAGTCTGCTGTAAATTTTTCACAAAATTCAAAGAGGAGAAGATTTCTCTTCAAAATTTGGTCAAAATCAGCGCTGGAACTTCCGTATTTTAGGTGAAAAGGTCTACATGTTTTAAGCTGTCGAACATCGCGAAAGCTTTCTGAAAGAATGTGAATATCGCTGTTAATGTGCTTATAATTTATCTTATTTGCCTGGACAACGATTTTCTACGGCCCCTTTGCCGTTTTCCTCTGTGGTTTTCTCAGCAAATTGACTTACTATAGAGTTGATCTTTTTCTCCCTCTTTTCGCTGCCTTTCTGTTTTTAGGATGACTTTTCCTGCTTCGAAGAATTTTGCTGTATGAAGGTTTCTGTTTTTGCTTTGTAGCTGTTGAACGCTTGACTGTAAGGTGCGACGCTTCCGTCTTAAATTTCAAAATTGTTTATCAATGCAAATTCTTGCTTCCGTGTTTATCTTTTTGCATTTCTTTGATCCAATTCCGGTTAATTCTGAAGCTTTTCTATTCGTAGGAGGAATTCCGCGATCACATTTAGTCCGGCTGATATTTCGTTTTGAAAATTATTTATCTTTAAATCAATGACGTTTGAAAATTGTCTAGAATATAACTTCCGTTTCTAATGTCTAAGTTCTTGGATCTTTGTAATTTCCTAATAATTTTGTTGCAAGATTGTGGATAATTTCAGAGAACAGGCTTATATCTTTCTTGTAAGCTTGGACTCCAATTTTCGACGTTCCTTTTGCCATTTTCCTCTCTGTTACTCCCATATACTACTATAAATCATCCATTCAATCAGCAGATTGACTTAATTTTAGGACTTTGCGGCCATGGCTTTTGAGTTGATCCTCTTTGGGAAGCACTTCTTTTGGGCTAATCTTTAGTTTTTATAATTCAGTTTCCTGCTGTGAAGAACTTTGCTCTATGGATTTTGAGGGTTGTTGTCTCCTTAGTACTGGCCGCAAAGCTTTAAAAAGTTCGTTGACATTATCGACCTTTTAAATGTAAAATTTTGAAATGATTGGTCATGAATCGTATATTAAATAAAGCAGAGTACTTTATTCTACTTTATCGGCTGCAATTTTACTGCATTATTTGGAATTCTTTAAGCGCATTCCAAAGCCGCGTGAAGTGTTTTTTATTCTCACAAATAGTTGCTTCATCTTATTTAATCGTAAATTGTGCTGTAAATCTAAGCCGTGAAATATTTTTAACTCTGCCTCATAAAAGTAAAATATTGTCGCAAATAGCTTCACATATATGATAGATTGAATCTTTGTCATGTCGTCGTTGCGTCGAGGCTTCAATGTTTAATTTCACCTGTTCTCTTTTCAAAAAAAATTGTGACACAACGGAATGGTCAATGCTAAAATCACTTCAGTAATTTTGTTGTAAAGAAATAGACAAACTCGATGAAATTTAATATATGAATTCTGCTTGATAGTGCGCAGAAAATATTTTGGAAGAAACATAAAAGCAGGGTTAGTATCATGGCGAAGAAAACGCTGGAAGTATTAGATGCCTTGGATGTGGCAAAGACGCAATGGTACCACTTTACTGCAACCATTATTGCAGGCATGGGTTTCTTCACGGATGCCTATGACTTGTTCTGCATTTCCACCGTCCTTGAAACCATGCTTTATATTTTCATATAATAAATATACCGCAAAGTGGAAGCACTACGAAGCACTGCGGATGGGGAATTGCGGACAGCCCTCACGCTCAGCTCTCGGCCCTCATCTCCGAAGATATTAATAAGGATGAAGTTTCCTGCTTCAAAGAACTTCGCTGTATGAAGATTTATGTTCTTGTTTCGCAGCTGTTGAATGCTCGGCTCCAGGTTCCGAAGGTTTAGAAAATTGTCTTGAAATTCATAATTGTTTATGTCAACGTAAATTCTTTCTTCGCTTTTATATTCTTGGAATTCCTTTGATGGAATTCCAGCTTATTCTGATATTTTTCGATTCTCAAGAGCAGTTTCCCGGTCATATTTATTCCGGCTGAGATTTCCTTGTGAAATATTTTTACTTATAAGTCAAGGAAGTACGGAAACTATCAAGAACTCGCGTTTTTCCTGGATCTATGTAATGGCCTTGTCGTGTCGGGCTTAGAGGTTAAGAGTACATTTGAGTAATTTTTCTGCAAGATTGTGGATATTGCAGTGAACAGGGTTAGATTTTTCGTTATTACCTTCTTCTGAAGTTTTTCGATTATCAAGAGCACTTTTCCGATCACATTCACTCCTGCTGATATTTCCTTGTTGAATATTTTATTTCTAGTCAATTAAGTACGAAAAATGTCGAGAAAATAACTTGCGTTTCAAATGTCTAATATTTTGCATCTTTGTAGTGGACTTATCGCGTCGAGGCTTACATGTTACATGTTTAAGAAGACTTTTAGTTACTTGGCTGCAAGATTGTGGATATT
>TRINITY_DN173290_c0_g1_i1:0-268
TCCAGTTCTCTGAGATTTTGCTGCTTTAGTGAGACTGAATTTCTGCTTGCAGTCGACCAGTGGTGCTGGGTTGGGTTGGGTTCTGTTTGGGGAAAAATGGCATACATGTGTACTGAGAATGGTAATTTAATGGCAATAGCACAGCAACTTGTGCAGCAGCAACAGCAACAGCAGCAGCAGATTTATCCGAATCCCGGTGGCTATTTTAATGGAGGAAATATGAGTATGAGCATGGGTGGTGTCAGTAAGTGTATGAATGAGTCGATAG
>TRINITY_DN173290_c0_g2_i1:0-230
TAGGGGGCGTCCGGCTCGTCTTTTTCTACTTGAAATGCTTCCGGGGGCAGTAGAGCTCAGGTCGTGGACGGTCTCTACTATCTTTCTCTGCAATAAGCGCAGTAGAGGTCCCCCGAGTATTCATTCTGTTGAATCACTCGAACTAGAGCTCAATCCCCTCCAATCCCCCATATAACGCTGCTCTCTTGTGTTTCTAGTAATGGAGGTTCTCTGTTCTTAGTTCCAGTTCT
>TRINITY_DN173293_c0_g1_i1:0-610
TGGAATTACAAGCGTAAGAAACCATTGAAAATTGGAATTAACACTGCATAGCCCTACTATAAATCTGCAATGGCTTGCTCTTCAAAATTGGCATTCACTCTGCATAAGCTTAGTAGAAATCTGTGATGGTCCGCTCTTCGATCTGTGTAACGTAGGAAACCTTGAACTTAGCTAATCAGGAAACTTTGAAAAGTAGAAATCTGTGATGGTCCGCTCTTAGATTTGTGTAAGGTAGGAGTTTATATTACTAGCTTGTAGCTGATGGAGGGTGGTGTTGAGAAAGTCGTGAGTTTTTCTTATTTAGTGTATGTGATTATCGGTTTGGCTATCGGCCCGGTGATAGAAAAACTTGTTGGGTACGTTAAAATTGTGCTTAGCTATCAGGAAACCTTGAACTCTCTTAAAGCTAAAGTGGAGGACCTCACAACTATCATCCCGCTGTTGCAGAAACAGTACCCCTCAGACGACATTGAACGTCCAGGAAGTTCCCTCGAGAAATGGGCTGTTAAGTTGCAGGATCTTCACAGAGACGCATCTGCAATGGAGCAAAATATAGCGAGAACTAATGTGGTTTCTCGTTATCGAGCGAGCAACGAGATGAAACAAAAAA
>TRINITY_DN173293_c0_g2_i1:0-1087
ACACGACGGCATCCCGCGGGTACCGTCCGTAAATCGATGACTGTGTGTATTGAAGTGGGCCATCCCCCGGATATCGTCCATAAATTGGCAACTGCGTTGATAAAAAGGGCAGCCAAAAGCATTCTTGGCCGCATGAAGATGGTGATTTACTTCAACAGAGGGGTAGCGTCCTTGAAAGATCTGGTTACCAGCATCACGCCAATCGTCGATGAGATCTCCCGAATCCGCAAGGAGGGGGCCATAAATCGCTGGTGCGAAAAGATGTGTGGACTTGTTAAGGAAGCGGGGGAAATAAAGTCTCTGCCATGGTGGAACGTTATTCGTCGTTATAAAGACACCAAGGATGTCGCGAATCTGATTTCAAGAATCGAGGCACACGTGAAAGCAGCTTCACTCATTAGCTTGGAGCCGCTGTTTCAGGTGAAAATGGACCTGGAATCCAGCACCCGGCAGAAGAAACTCGGACCATCAGCTGCAGTGAATAGATTGGAGCCGCTATTACAGGAGACGATGGACCTGGAGTCCAGCAGCTTGGAGCCGCGATTTCAGGAGATGGTGGACCTGGAGTCCAGCAGCCCGCAAGAGAAACTCCGACCATCAGCACAAGTGGTGGAAACCTTCATAGAAGTGGATGCCTCTAATGACGAAGGATTAAGAGCGCCACAAGAAGTGGAAGCTTCTACCGGTGAAGGACTCGTGATGAAGTGGAAGCCTCTTCATGTCAGTAATTAATATACTGTGTTCTAAGTGTCTTACGTAATATATTGTGAGTGTTTTAGGTGAGGTTATCTAGAAAATGGTAGGTGGGAAACAGATTTAAGATGTCGTTTTGTGTTGTGTGTATGTATGTATGTATGTATGGGGAAGACGAGAAAACCTTCACTTAAGAACTGCAACTTTGTAGTGAAGAAGAGGAAAGAACACCAAAATTGAGTAAGTATGGAGTTAGTTAGTTTGTTAGAATGTAGTTTGAAGAAACAAAAAAATATTGTGTATTGTCTTAAATATTGTTTTTAACTGAGTGTCTCAAATTATTGTTTAAAAAAAATCTCCATAAAAACAATATATAACAAAAACATTATTGTCT
>TRINITY_DN173311_c1_g1_i1:0-479
CTCAAAGTTCCTGCCCAAGAATGCGATAAATATTTTAGTGGTCCAATAGCCGTATAACTGCAGGAGTTTACCTCAAGCAACCCTGGTTCGATTCTATGGGCTTCCTTGATAATCCCCCAAGGATATGTTCCAGGAGATTTAGTCTCGATCCGGTTCCTGCCTAAAATTCGGTGCATTTTGGGGAAAAATTTGAAGTTGGGTGCATTAGAGAAAGATAATTGAGAGTGTTTGTGGTGTTGCAGGCGCAGCAGGCGGCAGAGGCGAGAGGCAACTGAGCACATCAATCCCAGCGGCGGAAGGACCCCCCAAACAATCCTTTCTCTACCGCCATCGGTACTTGTGGTCAGGTTTACTTGTTCTCAATGTTGCTATAGGAGGTTATCTTCTTCTAGGAACAAAGAAGAAAACCACAGGTGTTGAAGACAAAGTTGAAGAAAAAATTCCAGTTGTTGAAGTAAAAGCTGTTGTGAATGAGGCAA
>TRINITY_DN173311_c1_g2_i1:0-291
AAAAAAGAATCCAAGGATTTCTTTTACTGTTTCATTGCAGTTAAAAAATAATAAAACATGATCTCAGAGAGTAAAAGACATCAAACACAAAAGGAAAGTGAGATAGGCTAGAACAACGGGCGATTAAGAGTATTCTTCACGCTGAACAGTCGAACAGCAGATTGAATTGTGGTTGGTCACGGTGTGTGCAAGATGAACAAAGTTTCCATGAATGCTTTCGAAACAGGCGCAGCAGGCGGCAGAGGCGAGAGGCAACTGAGCACATCAATCCCAGCGGCGGAAGGACCCCCC
>TRINITY_DN173332_c0_g1_i1:0-562
CATGATAATCCCGTTGGAACTTTGCCTCTATGTAGGGGAAACTCCTATTGTCTGTAACCTTGGTACTAAAATGTATATCTGATCTGAAAAATCCTTTACCGAATACTATAGCGATATTAGTTCTGTTACAGTTGATCAATATATCAGATCACTTTGTAACCTGCTTTAATAAAACAATATCTCTTCGGATGCTATTTTCTTTCTGCCTTTGCTTGCTCCGATTTTGGCAGCGCTCCATTAAAAGTTAATGTTCATCTCTATCCCGGGCTTTGCTTAAAAATGAAGACATTTTGAAAAGTTTATTCGTTTATCATGGTTCTTCTCCACGCCATCGGAAACAGATTCCTGATTCCTAAATGTTCAATAAAAGCATTGCTATAAAAATGGATGGGAGAGTCATTGGATATAAAATTAGAATACGTTCCCTAATATGATTGACATATTAGGTGGATTTCTAATGGGACTGAGTGTTTTGTAATGAACGAGGAAAAATAAAAAAGCGACATAGAAACAATTACAAATTATCCTTGAGATTGTTGTGTAAAAGGACACGATATAATAG
>TRINITY_DN173348_c1_g4_i1:0-508
AATATAGCTTGGAGCTTTATAAGAATGCCGTGACTATTGAATAGTGTAATTATAAAACAAAGAATGCAACGACATATATGAGGGTATACTTTGTCTTTGGTAATCGAAGCAAGCTGCTCATGGAACCTAACGACTTTCCTCTGTATAATACACGGGAAAAGAAATCCCTCATATACAGAGTTTATGCCTGCGTCCACTTTTCTGCAATAATTGGTCTCATATATTATCGGCTGATACATATCCCAAGTGAGGATTATTGGCCATGGATTGTGATATTTGTTGCAGAACTTGGCTTCTCATACAGATGGATTTTAGAGCAGACCTTTAGGTGGTGGCCAGTTCAGCGAACAGTATTCCCAAAAAGACTCTCTCAGAGGTAATAACTTGCTCATCTTTTTTTCAGGAGAACCAGAATTAAATCCGAATTTATACAACGGTTTCATGGCTATGTTAAATGAATATATTGTCAGGTTTGAGCGCGATTTACCGCCTGTGGATATATTTATAT
>TRINITY_DN173350_c0_g1_i2:0-643
GAATTTGGAGCAAGCGCTAGGGTTCAAGCCTTGGATTCGGTCAGCAATTCCTGGAAGAAAGATGTCATGCCTAGCCGTTGGGTATTGTATTTAGCCGAGAGGCATTCCACCTGGTTTTTAAATGATAATGTAGGGTCTATTGCAGTCGTCTAAACTTCTCATTAAGTCTTTCACCTTGTCTCAATGTTATTAATGTACTTATTTTGGGGTTTTATACGAACTTGGTCTTATACCCTAAGCATTTGTTGGTTTGTTTCGGCCTATGCTGGTTAAATGTTTCGGAAGGTAGGTCCTAGGGTTGATTACTCGAACCTGGGTCGATGATGGTTTTCCTTTCCCTTTTCAGTAGAACTGGTATTGAGGAGAGGCAGGCTTCCGTCCATGGTGACGAGCCCTCTCGAATCTGGTTATGTATATATATTTATCTTGAAATCATATTCTGGTTATTTTCATCCTTTCCACACTTTCCTTCAATGTTTTATAGTCTGTTCTGGATTTGTTTCTCTCCGGACAGTGTTATGATTGATAATGGGTCTACGACCAGATTCAAAGTTCATCTTTTGTAGTTGATTAGAGGTGGGGTTATACCCAGTTTTATATTGAATTTCAAACCTTAAACGACTGTATTATTGTAAAAAAAAAA
>TRINITY_DN173350_c0_g2_i1:0-439
CAGCCTTTTGTTGCACTCCAACTGGCCGTCCTTGCCTCGGTGAATGTTCCTCATCCATGATTGTCCTACTTGCTTTGCATCAGACGGTGGAGGTTGAATGAGTTCTCCTATGCCTTGTTGCACTCTTATCTCCTCAGCATTTCTTCATCTGGGGTTTTGAGTTCTTCTGCACATGTGAGAGCAGCTACCCTTACGGCATGGTGGTTTGTGCTTCACTTGCTGGCCTTTATTACAGTTCAATGCTTTTAACTCTGTTGGTTATGTCCACGGCAAGCTTCCAACTTTTATGTCGGTGCTCAGTTGCTCACAGGTAAAGAATTTTGGTATATTCACTGGGTTATGGCTTACTTCTTAATTCTTGACTATTTTTTGGTGTATAGCTCCGCGATTTTTTTCCCAGGAAAGACTTGGATGGTTTCATCGCGAATTTGGAGCAAGC
>TRINITY_DN173360_c0_g1_i1:0-1524
GAAAATGTGGACTGGGAAGATTGCATTGTGCTCCAATACGCCCAAGAAAACTATCCATGGCCCTCTGACCCAAGCGAGTTCAAGTGAGTGGATTCAAAGTGGCCAGCACACTATTTTCAAAATTCTATGGCAGCCATAGATTGATGAATATGTTTATACCTTTTCTGTCTGAATAATCTGACCTTGTTCTAATAATGATTGTTTCTGAAGATTAAGCTGACAGGATAGGATTTTCGGTATGTGGAAACTAGACTTTTTATGTGACTTATTGATCCAATACAAACTTCAACTGTTCTGAGATTCTATATTCAGTGCAGATAACATGGAAAATGCTACTTTTCTTTAATGATTTTATACCAGGCAGTGAATTATGACCGAATTCGAATACGTTGTGCTAACTTTTGGAATCTTTCCAGACTTTTGTCTTAGTAGCAGTTCTGATCTTAGAGCAGGCTATCTAATACTGTCCACGTATTCATGAATTATGATTGAATTCTAACATGTTTTGCTCACTTTGGGGATATTTCAGTCATGATTTTTGCAGTTCTGATGTTAGAGCAGGCTTCCTAACCCTGCTCGTTGCAGACAGGGGAATTTGGTTTAAAGTGGGATACCTTTACCAGATCACGAGCTTCCTTATGCATAGAATATAAAATACCCAGTTGGTCATAGAATAGAGATCAAATATAAGCATAGCCTATGATTTGGTTTTTGGCCTGTTCTGATTGGGCAGATTTTGTTTCAGTACTAATCCTGCTGTTAGAAGAGGCTCTCTCTTCACCCTATTTATGTATTTATTGGTGCAGGCAAAGGAAGTAAGAAACGTATAGCAGATCATGAGCTTTCTTATGCACTTGTTTGGTTTACAGTTAGAAGGAATTTAAAGTTTAGTTCCAGCTTTCTCTATTAGAAAGTTTAGTCAATATAACATGAAGAATGGTTTTTCTTGCTAGTTGCTTGCAGAATAAACTGTAAGGCAGCTATGAATTTGGTGTTTCTATGTTTTAACTGGAACAAGAGAAGAAAAATGCTCTAGGGTCCATATGTCTATTATTTTGCGTGTCTCTTCAAGTGTTAGAGGACCTCCTATTCCTCTAGGAGCCTAGATTTTGGTGTTTGGCCTGTTTTAATTGGATTAGATAGATTAAAAAACCTGCTCTATAAAACCCAGGTGGGAGAAATGTTCCTTACTTCATGACTATATATTATTAAAGAAAATGTGGACCCAGTTAAAATGTATTCTGGATCTATTTGGAAAGGCATGCGATTGAGTTTTTCAAGAAAATTTTCTAATAAAGTGAATATAAATTAATAAGAAACATAAATTTCAGGTTCAACATGCTGTGTGTTTGATGTATTCTGATGCATTTTGAGGTCAGATAGAGCAATAATTACAGCATAGAATAGTAGAAACTTTCTAACACTCTGCATGGTTGCAGGGAAACAATGATGGAATTTGGCAAAGAGATCACCAAATTGGCTGAGAGCCTACTAGAATTACTAAGTGAGATTTTGGGTTTGGAG
>TRINITY_DN173390_c0_g1_i1:0-567
GAAAATGTACAGCTAGCTGCACAATCAATTTAATTGTTATTTAATTTCAATTACTTATCAACTAAGCTACCTGTCTCTTCACTATATATAACCTCACTAAGGTACAGAAACATATTCCCATTCGAAGAAAATCTGTATATTTCTCTGTGCAGGAATGGCAACAAGACCCAGGGTTCGAGTCCCCGAGACTCCTGAGCAACACCCACACAAGAGATCTGGCGTATGTAAAGCAATTTCACGCTTGTTTGGTGGGTGTGGCTCTCAAGTTAGTCATGATGATATTAGCAAGAAATCTTCTGCAGACCATACCCCCATGCAGCGCACAGCAAAAGTTGGGGAAAACCATGTAGCAGATTCAAGTAAAGCTAGTGATGCAGCTAAAGTTAGTGAGAGTGCTAAACCAGAGGCAGGTGAGACAGTCAAGAGCTCTGAGAGAATTGAGGACGCAACTGTAGACAAAGAGGCAGAGGTTTACATTGAGAAAACGAAGAAGAAATTGGCGGCTGAGAGATTGGAGTCGATGAAAAGGTTGGAGAGCATGCTCAACAGAGGCCTCTGACAATGAAA
>TRINITY_DN173390_c0_g3_i1:0-260
ACGAAGCAGATATTGGAGGCGGAAAGATTGATATCGATGAAAAGGGTGGAGAGCATGCTCAACAGAGGCCTCTGACAATGAAATTAGAAAGCCCTACATGCTATTTCATAGTATTATGAAGCCAATCACTATATTTTATCGTTCACAGTATTATCCATATAGTTTCGTGTTTGGATATTTCAAAAGTGTTATGTTTCAATAAAGTTTGTGCTTGCAATAATATATGAGTCAGTGCTTTCATATTTTTATTTTCGAGGGTC
>TRINITY_DN173395_c1_g1:0-1011
CCTCGCTACTGCTGAATTCCGCACAGGCCACCACCTGATCGTTATATCCATCGAAGCCGCCATAGCCATTGCTAACTTTGGTGATGGAATAACTGTTGTCGTTGCTGAACTCCTGCATCTTGGACATCTTTTCAGAAACAAATCTGACGAAGGATTCCTTGTTGCAGAGATTTTTGATTCCCTGCTTCTTCATCTCGCGTATGATTTCGAACATAGACTCTTCATTAATCGAGAACTCTTTAATCTCCTCACAAGACATCAAAACCTTCACGAAACTCAACACTGTATCGCTCAGTCGATCCACACTGTTAATTACTCCAGTAGTGGAGACCGCACCATACTCAGAAACTGCATGCACACTGTTCTCCTGACTGCTACAGCTGACCTTATCCTTGGAAATGACTAGACTCTGATTGGATCCATGACTGCTACTTTTACCGACAATTTCAGCCTTCTTTTCAAACACTATTCGAATGAAAGTTTCTTCATCATAAATATTTTGAACTCCTCGTTTCTTCATCTCCTGCAATATATTCACCATGAATTCCTTTTTGTTTGGAAGCTCATTTATCCACTTCTCATACCTCAGCTTCTCGTGGGACATCATTCTGCTCACGAACAACATTTCCTTCTCCTCATCGTACTCCATCTTCACGTTGTTGCCACTTTCCATTTGCTGGTACTTGCTGCATGCATATTGATCATGCCCAGGAATTTGCTGACTTCTCTTCATATAAATCTCCACACTTTCGTACGCATTACCGCTATTTCCTTGCTGGCAGCTGTATCCGCCATTAGATAACTGAGACTTTCTCAGCTTATCCATGACATCCACTACTGCAAGATCTGTGGACTGTTCATAATCCAAATCACATCTATTCCTCATCATTTTTTTCTCACCACAATAACCACCTTTGTAGTACTGCCTCTGCCGCTCCATGTCAAAAGAAATAACACAACCTGAAGAGCTAATTCAGGTCACTTTTCTGTGAATAGCTCATCAGGTTGTGT
>TRINITY_DN173395_c2_g1_i1:0-288
TCAGCAGTAGCGAGGTGAGTTTCGTGAAGATAATGATGTTCTGTTAGAAGATAAATTGGATAAGAGAGCTGAGCTCCCATAAGGATAGAGAAGCCTTCCTGTACAGTATCATCCGCCAGATGAAAAGGGAGGGAATCAAGAACGTCTGCAATGAAGAATGTTTTATCAAGAGAATTCATCAGGAGATCAAAAGAATTTATCAGCAGGAGAAGCATAAACAGATGCAGAGAAATAATGGTGGTGGGTTCCAGATCATCCGTGAGGACATCATTCCCAAATATGATGACA
>TRINITY_DN173395_c3_g1_i1:0-281
ATGAAGTCTCAGTTAGTCAATGGCGTGTACTGCCAGCAAGGAAATAGCGGTAATGCGTACGAAAGTGTGGAGATTTATATGAAGAGAAGTCAGCAAATTCCTGGGCATGATCAATATACATGCAGCAAGTACCAGCAAATGGAAAGTGGCAACAACATGAAGCTGGAGTACGATGAGGAGGAGGAAATGTTGTTCGTGAGCAGAATGATGTCCCACGAGAAGCTGAGGTATGAGAAGTGGATAAATGAGCTTCCAAACAAAAAGGAATTCATGGTGAATAT
>TRINITY_DN173395_c4_g2:0-430
ATACTAACTGGATTCTACTTCTGCATAAATAAATAAAGAATCCACTCTATTATCTATAGATAGGGTAAGTTCAATAGCGGTGTGCTTACTGTTTTCTAGATAAAATATAGTGTGTGTTTACATGTGAGCATCATAATCAATAAAATCTGCGCCGTGAAAACGGATGATATAATGTATATTGAAGTTTTTATATGCAGTAAAATGGTAGCAGAAGGAGAGTAAATTGCAACAATGGTATGAAACAGAAGCCCTCGATTCCTTTCTTCTGTCTTTTGTGTGGAAGGGTTAGCAATTTTTTAAATGTAATTTTATTAACTAATGGAACCCATAATTGTGATTTTCTCTCTGGTCAAGACTATTAAGCATATTAAATAGACCCTTAACCATATTAAATAGACATTGTTAATATTTTTTTCCAAAAAAAAAAAAA
>TRINITY_DN173395_c5_g1_i1:0-277
GATTAATTCTCTTGACAAAACTTTCTTCATTGCTGACGTTCTTGAATCCCTCCCTTTTCATCTGGCGGATGATACTGTACAGGAAGGCTTCTCTATCCTTATGGGAACTCAGCTCTCTTGTCCAATTTATCTTCTCAGAGACCATCATTCTCTTCACGAAACTCACCTCACTACTGCTGAATTCAGCACAGGCCACAACCTGATCGTTATATCAATCATAGCCGCCATGGTCATTGCTAACTTTGGTCATGGATAAACTGATGTTGTTGCTGTTGTT
>TRINITY_DN173395_c6_g1_i1:0-266
GTTGCAATTTACTCTCCTTCTGCTACCATTTTACTGCATATAAAAACTTCAATATACATTATATCATCCGTTTTCACGGCGCAGATTTTATTGATTATGATGCTCACATGTAAACACACACTATATTTTATCTAGAAAACAGTAAGCACACCGCTATTGAACTTACCCTATCTATAGATAATAGAGTGGATTCTTTATTTATTTATGCAGAAGTAGAATCCAGTTAGTATATGTCTTTACTGGCAATACCTTCCATAGGCATGGCC
>TRINITY_DN173398_c0_g1:0-1518
TCAGCGAATATTTTAATGGAACATTCTCTCTCGTAGAGGTTCGGCCATCAAGATCCCACAGCAGCGCCGTGTTATCATCAGTAACAGGAGATCCAGCAGTTGATTTTATTTATTCCCTGCCTTGGAAGACACTCATATCAACAGTATTATATGATCATCTCATTCTTTCTCTCTTCTTGAATTTTGGTTACTGATCCACAGAATTGTATTGTGATCAGATAACTATGGCCGGCTTCATGTCGTTTGAGAAAAGGGTGGTGAATCCTCTCAGGAAGCTATGGAGGCACTTATACAGGCGTATTTCTGCTCAAAATATTAAGAGTCAGCCTCTAAAACCATCTCTGGCATTCTTTTTTTTTTCCTATTATAGATTCAGTGTTGCAGTGTTTATGGGTTTCAGGACATCAGGAGTTTTCTGAATTTGTGTCTGTCATTTATGCAGAGTGAGAGGATTGTTTAATTTTAGATTAATAGCTGGTTTTTTTAATGTTGGGACATCAAATTTTCTTTTAATCTAAGTCTTTATTTTAGGATCATAAATAAAAGATGCTGGTAAATTCAGATCTTCTCTTCTATATTAACAAATGAAATTAGAAAATTTTATGATCATAAATAAAAGATGTTGGTAAATTTTGATCTTCTCCTTCGTATTAATAAATGAAATTACAGCTATTAATTACTTTGCATTTCTAAATCCTAATAAATGAAATTCCAGATATTAGTTACTTTACATTCCAGATATTAGTTACTTTACATGTCGAAATCTATATTTTCATGATAAAATTAAAAACTATCATATAAATTATCAAATTCTATACCGATCAGATTGAGAAAAATGATACCTATGAATATATATCAACTACATTTACTAATACAATGATTTAAATATCTTGTTAATATAATTAAATTTGAGTTTTCATCCAGAAATCAAACAAACCAAATCAATGTCCACTTGGGATAGTTCAATTGACAATGGCCTTGGAAATGAAGTCTCACTGATTGGGTTCAAATCTTGTGCTATAACGCCTGAATCAAACCAGAGTGAAAAATTGGAAAAAATGAAGATATAATCAACCAAACCCAACCAAATCAGTAAAAAATAAAAAAAAACCAAACCAAATCAATAAAAATTAAGCCTTGATATTCTGAAATTGGATTTTCTTGCCAAGTAGTTTAAACGAATTTGGATTTTTTTTGGGTTTATGCAGGTCGTGGGATTTACATTCTATATGAGGACGTGAGATCCTGCCAGGATGAAGATGTGCATGTGTTATGGTCTATGGTGGTTGATCTGCAGGCTAATGGCCGGCCAGTGCTGTGATTAATATAATAATTCAAGCCACCCCGTTGGTACTGCAAAATACAAAATAGAAAAATATATTATATATATATATACTCATTCAACGCGTGTTGTTATTAGCCTGCTATATTTCAGAGGCTGCAACCCTGTAATCGCTATTGGTGTGTGTATTTGAGTCCAATTATAGTGAAAGATGAGTGCTGTTGGTTTTGATTGAA
>TRINITY_DN173398_c0_g2_i1:0-221
GGTTTGATATATAAGTGGGGCCTTTGTTAAGTTTCAAGCAGATTTCTATTTGTATTTCTTACAGAGGCGGTTTGCCATTTGGATTTCTTGCAGAACTCTTTTCTCTTTGGATTTCTTGCATAAACTCTTTAAACCAATAGCTTCTTTTTCTTTTCCAGCAAGAAAATTGTCATGGAATAAAAGAAAAGTCCATATGACTGGACTGTTGGCCATCAAAAAAA
>TRINITY_DN173421_c1_g1:0-2182
CGGACAGATTGCTTCTCAGTCAATGCGGGTCTTCTTGCGCGTCACTGTACATTCCAGTGTTCCACTCGCCTATATAACAACCATTCTCGCAGTTTGTTTGAGATCAAGCAGCTCGTTTCATTATTCTTCGCAGCTCTGTTCGCTCTTTCTTTCATTTTTTCAGAAAGCTGCCCCGCCACCACCATGGCAAAGGTAGGTAGAACTGATCATTGGATCCAAGCATTTTGTATAACGTAATCTTCACACTGATAATGTAATTGACCGATTTCACTTTGAATAATTATGCAGAACATGAGGAGCAATGCTTCAAAGCCAGATAGTGTGTCTCCCTGCGCTGGTTGCAAGATCCAGAGAAAGAGATGCTCGGAAAAATGCGTGCTTGCGCCTTATTTCCCGCAGAATAATCCCGAGAAATTTCTGTTGGTACATAGAGTCTTCGGAAATGGACATGTCATCAAATTACTGCAGGTTCGTTCTATTGCTAAAGAATGCAGAGCAGTGAATATTTGAAGTTCAGAAATGTTTGTTTAAATTTAACTCTATACAATGAAATTAGTCTTTATAAATATATTTTAGGTTCATGAAATAATAATTTGATATGAAAATTTTGGGTGTTTTAGAGGTTATTATGGTGTTGAATTTAGTTTTACGTTGAAAAATAATTTAAACGTTTTTGCAGTGAAATTTTTTGAAAAAAAAATGTTAAATTCCAATGAGAAATTCACTATCTTAACAAAATTGTAACATCCTACAACCCTTATATTTATAGTTGCAAGAAATTTACCATCTTAACAAAATTGTGACATCCTTAAACCACTCTTATATTAATAGTTGCATATTTTTAAATATACTTTATAGTTCTATATTTTCAAATAGAGTGGATAGTATTTGAATTAAATGTTTATTTATTTATATATTTATAAATTTTTAAGGATGATAGGGAAACATGTTTTTTTTAAATTGAATCTACATCTTTGTAATATGTGGAGAAATAGTGAATATCTATTGACGCATGACTCACTTAGTAGTCCCAAATTTTGGATTCAAAAAATTCTATAACAGAGCATTCCTCATCTCTCATCTATAAAAATGTTGTTTGTTTTTTTTGGTAACTAGACAAATCAGCTATTGGATTTATTTCTATAAAAATGTTGTTTTTTTAGTTTTTTTTGGTAACTAGACAAATCAGCTATTGGGTTTATTTCTAAATGTTACTAGTAAATTAGCTATTGGTTTTTTTAATAAGATAAATTAAATATGGGAGTAATTTCAATTCGGATTATTATTATTATCATTATAATTTCTTTATCTGTGTATTTCAACTTTGAATCTTTTATACATAACACTTCGTTATTTCAACTTTGAATTTTTTATACATAACACTGCGTTATCACAAAAATTGTGAATTGAACTCGGCCCGAACTAAACAACACTCTGAATTAACATAAAACCAATTATTAGCTAGTACTCGGAATTAACAGAAAACCAATTATTATTTATTGTGGGATGGTGGTGTGCTAAGTTGCTTTGTTTGTGCAGGATCTTCCGGCCGAGCAGAGAGCCGATGCAGTAAACAGCATGGTCTACGAAGCAAGTCAAAGGTTCCAAGATCCTGTGCATGGCTGCGTAGGAATAATCAATGAGCTGAAGAACAAAGTAGCAGAGCTGCAGTCGCAATTGGCCTTCACACAAGCAGAGCTGGCCAGCATTAATATGCAGCATGCCAATCTCTTCACTCTCGTTATGGGAAATCATGGAGCGTCGGACCCCAATGTTTACAGCGTATCACCGCAAGAAAGTGAAGAGACGGATTCGCAGTCCATGGTTTTAGATGATCAAGATCATCCTCTGCAGTTCTGGGAATCAATTTGGAGATAGGCAGAACGACTACAGAAGTAGACGGTCTTTGAATTTTGATGAGAGTAAATACTGGAGAAATCCCTGTGTCTTGTTTGCTACTCATTGTAGCTCTATGTAAACGTACGTGTCTCCTATTTGAATGCAATAATATGCTCCCAGGAATGGTGGCAACACTAAGGCTTTTTTTTCCAGTTCTCCTGACGAAACTGTCGGTTCCAGGGAGTGGACTGTGTGGTTGGATCTGAATTTCTGAACCAATTTTAGCTGGAATATCTACAGTACAGTCAAATTAATAAAAAGTTATCAGATTTGTTAAAAAAAA
>TRINITY_DN173429_c0_g1_i1:0-2002
CATGGGCACCATTTCTTTGGTGCAATGTGCAGACCCAATTCACTGGCCTACTTCACCATGGCGACTCTTACAGGTATCGAAATCCTCACCCCTGGGCTGGTTGTTGGAAATGGGAATTGGGATGATTCTTATGTATTTGCTTTCCCAGAGTTTCCCTTGTTTGATATTGTCTTTTGATTGCTTGAAAAGTGGGTGCTTCGTATGAGGTTGTTTGGCCTACCTCGCCAGTGCAGCTTTTAGAGGTATCCAAGTCCTCACCCCTGGTCTGCTTGTTGAATGGGAGTTGGGATGATTCCCCTGTGTTTGCTTTTTCAGAGGTTCCCTTGTTTGATGTTGTCTTTTGCTTGAAATGTGGGGGCTTCATGTGGGAGTGTTTGCACATTTCCACAGCTTTTGATTGCTGATTGATTGTTCTGACTCCTAACTAAGGAGGCTTTTACATGTGGTACTTCACTTTTTACTGTGGGTATTGCTTCCTTGATTGAGATTGTCTATTGGCATCTTGAAGTGCGAGTAATTTAGTGTATGGTTATTGAATCTTTTGGGAGGTTACTGCTTGATTGTTTCGAGTGAGGTGTTTTCTGAAAGTGTGATCTTTCTTGTCTTGCAGAGACTCTCTACTGATGTCTTTGAAGGGATTTCTTTATCTAGTTACTATATTTATCATGAAATATATCTTCGAGACTCTCTACTGATGCATTTAATTGCATTTTCATAGAGAATGTTGGGAATGCATTTAATTTTCATATCTACAAGGTTTTTTGATCTCGATGGCCTGTATTGGCCATGGTCAATTCTCCACAGATTTTCTTCCATTTTGTGATTTTATTTTCTGAAATTCAGAAATTTATTATTGTTTTTGGGAGTCCATTCTTTGAGTTTCTGGAGCAAAGAGGCGGGTTATTTTTTATGAGCTTGTATGATCATGTTCATTTTCCTGAATAATGCTGCCCCTTATTTGGGTTCTTGCATTGCTTTTCTCAGAGACATGTTTTCTAGTGCCTTGAAATCAAAAGAGCCTTTGCCTGTGGACAACTTGCATTTGATTGCTTCCGGCTTTGGATTTATGAAAAAGTTGTTCAAATGTTTACCTCGGATCTCAAGGTTTTTGTATCCCAAGGGCTTGCATGTTTTTAGAGACTGTACCATAAAGGTTTTGGCATCTTGAACACTTGTATTTTTTTTGGATAGTGCACTAAGGATTGTGTTTTTGTATCGGATTTTCTCCAGGAGCTTGTCTCTTGATAGTTGGAAATGACAAGGCTTCAGATTTGCATTTTTGTGATAATTGGGTGTTTAGTCTAAAAATAAATCAGTATTAATGATCTGTCTGCACCATATATGTATATAGTTATGCTGAGGAGAAGAGAAATTTTGTAAGCAGGATGAAGCCATTAAGAGCTTGCTTATCTAATTTATAGTATGAGAAACTTATGTAAAGCAGAGTTTATCTTCGGCAGTGTTTCCAGTGAAATGATTGTTTCATGGATGGGCTGCTAGTTTTTCTTAGACTCAATTTTAGCTTGAAGGTTCAGCCAACCATGGAAAGGGTGTCCCTCTATAGGACCTGTAGTCTGTATGAATTTATCTGAAATCTTCTATATCATTGCCTATGTTTATGATATATGTTCTGCTTATCCCTGTTTAGCAAATTGCTCTAGGAATTATGAATCTATGGTTTTATGTCCCAGCTCTTAAAATTAGGGGTTTATAATAATGGCCTGTGCTTTTGCACTCAGAAACTGAGCATTGCTTTTCTGCGAAAGATGCAAAATGTTTGTACCTAGCCTTTGTTGCACAAAAGCTTGTTGATGAATGTCAAGTGCTTAAGAAATACATCGTCCAGCCCAGATTTTACCCACTGCATTCATGGTAAAATGCAGCAAATGTTCTTACTGTCCACCACATGCAGACCATGAACCTTGGAATGTGTTCTTTTCCCTTTGTAAAATCTCTATGAGAACTGGCTGATGGTGTTTGCATGTCTTTTGAGTTCTTATTT
>TRINITY_DN173441_c0_g1:0-962
TACAAAACACTTGGTCAATTGGCAGCCTTTGATCTCATTAAGTTCAATATAATGACTTAGGTTACATGGCGGTGGTTAAGGGTAACCACTCCGGTCCCGACCTCTCTATTCGATTCGTCATTCTGTCATTCGTTGTGCAATGCTGCCTCCAAACCCTACCTCTGAGAGGGTTTGACTCTGAATTTTCTCTATCATTTTCTTCCGGCTAGAATAGACATTCTATTAATGTTTGGATGTAGCTTTATGTGTTTAATCTTCTCTTCGCGGCCCATTTCCCCTCGAGGTTTGGTTGCAGGGTTTCAACACAAGGTAAGGCATCAGAAAATGCTCCATCTATAGTATAATTCTCGTTTGCTTAGGTAAGATGGGTTTTCAGTTTATCTATTGCGATAGAACAATGTCTTGGCTCATTTCCATTTTACCATGATCCCTTTTTGTGACAAGGGTTTGACACCATAACTTACTGCCTCAGGTTACTCCAGGTTGGGCTCCCTTATTCGACAGTAATTAATGATCTTATTTATTTTAATTATGTGCCGAGGTTGTCAACTGATGAGTTGTCTCTGCATTTTATAGGTGAATATTTTTACCCTCGAGTATCCCGGTTGCTATGTCCGCCACTCGGGCGTTTCTCATCGATTTCGATTATTATATAGGTGTTATTCCTTTAACTAGATCTCACTTACTATATTCTATCCAAGCCAAGCCAAAATGAGGATTTATTTTCCTCTGGCTTCCTTATGTTGGGAGTCGGAGTTGTTAAAAAAAGGGTTAAATTTATTTATATAAATATACCCCGGAGGGGTTTCTTTAACCGATGCAATGTAAATTGACTTGCTGCAGTGGAAGGTTTCTTGTATACATTTATTATTTTGAATATTGTAACCTTCTGTGCACATATTCGTTAGGGTTTTTGATTATATATAGTAATGGAAGTCTACGACTTAATCTTTACAAAAAAA
>TRINITY_DN173449_c1_g1_i1:0-319
ACTCACTGCCGGTTCGACAAGTGCCAGATTTTGGGGGAGGACTGGGTGTATCTTCGGACAGCCCTGCACAACCGGGGAATGCAAGAAGACGGGTGGGAGTGTACAAAACTGTGCAGCGACTATGGTCGAGTACATTCTCAATGAAGCCGAGAATGTCGACTTCTATCGCATCTCTCTCGTTGATGGATTCAACATTCCAATTTCGATCAAACCCTCTAACTCTAAGTGCCAAACGATCGCTTGCAGCAGCGACATAACTGCCAATTGTCCAGCAGAATTGAAGGTGCCGGGCGCATGCACGAGCCCCTGCACTGTTTAC
>TRINITY_DN173458_c0_g1:0-3652
CGCAAATGTATGCTCCAAATACATTAGCTCCTGCTCGGGACTTATTGACTCTGAGATACACATCATTGTTGGAAGATGGCAGTCTTGTGGTGAGTTGAGTCCTTTTAGCCTGATATCCATGGCCCAATGGCTGGCACGACTGATCTTTTTCTTTATATTCTTTTCTCAATTGCCAATCCTCAGTCCGGCCTTCATCTCCTTTATTGGTATGCTTTGTGAAGGTTTGTGAAAGGTCATTGACTGGTACTCAGAGCGGTCCAAACATGCCGTCTGTCCAGCACTTTGTAAGAGCACAGATGCTTCCCAGTGGTTATTTGATACGTCCCTGTGAAGGTGGAGGCTGTATAATTCATATTGTTGATCATATGGACTTGGAGCCTTGGAGTGTTCCTGAAGTTATACGCCCACTTTATGAATCATCTGCTGTACTGGCCCAAAAAATGACGATTACGGCATTGAGACATTTGCGTCAAGTAGCTCAAGAGGTCTCAGGTGAAGTGGTTCTTGGTTGGGGTAGGCAGCCAGCTGCTCTGCGGGCATTTAGCCAGAGACTGTGCAGGTACCACTTCCTTGCTATGTTAATGATTAGATGCTGCTACGTCATAATCAGGCTTCCATATCTGATGAATTCTTGTTCATGCAGGGGTTTCAATGATGCTGTGAATGGCTTTGCAGATGATGGTTGGTCTTTGTTGGGTAGTGATGGGGTGGAGGACGTGATCATTGCCATAAATTCATCTCCAAGCAAATTTTTAGGTTCTCAAATTGCTTCTTCTGATGGCCTTTCAGCTCTGAATGGGGGCATTATGTGTGCTAAGGCATCTATGCTATTACAGGTTAACATGGAGCCCTAATTCCAGAATTTTCAAATATAAATCCTATGAATGTTATTTGCAGAGAGAATCTAAATAGAAGGATATCCTTGATAATTTTGTTGAGCATCTTGAAAGTTCTCCGTCTCTTTGTGAATGAGATGGATTGTGTATTTGATAAAATGAAATTGCATCTGCAATGTGCAGAATGTGCCTCCAGCACTACTTGTCCGCTTCTTGCGGGAACATCGCTCAGAGTGGGCTGATTGTAACATTGATGCTTATTCTTCAGCTACCATGAAAGCAAATGCTTACAATGTTCCAGGTTCACTGGGAGGCATTACAGGGAGTCAAGTTATCCTTCCACTGGCACATACTGTGGAACATGAAGAGGTAAATAGACTTTGATGCACTACTTGATTTAGAAAATGCATACGAAATTCTTTCTATTTGGATGAATTATTCTCTTTTTATATGAATGAAAACAATTTTTCTCAACTTGTGAACTTGTGCTTTTTTGGGGTGTTTTGCATAAATCTACTGGCAGTTCTTGGAAGTCATCAAACTTGAGGGACATGGTCTCACACACGAAGAAGCTTTGCTGTCTAAGGATATGTTTCTGTTACAGGTATTCTTCTATGGGTACTGGATGTGAATTGATACTGCTGCAGTTGTTATGCTTGATGAGATCTCAATTCTTCTCCATGGGGTTCAGAAAAAGAAAAAATTATTGTTCAAACACTGGCAGATTTTTTATTGGCTTCTTGAACTAGATCTCATTGGGTGCTAAAGAATGCATTTAATCTTTTTTCTGAACTTCTATTTTGATCTTTGTTGTTGGTCAGCTCTGTAGCGGAATAGATGAACATGCAGCTGGATTCTGTTCTCAACTTGTGTTTGCACCAATTGATGCATCTTTTGCTGATGATGCTCCTCTGCTGCCCTCTGGTTTCCGAGTAATTCCTCTAGAATCTGGACCAGTTGAGTAATATGTTCTAAGCAGTGTGTTCAGTAAACTTGACCTTAATATATTCTGGAATTACATATGACACGATGGAGATGTTTAGCAATATATAACATTTATTGGTATTGACAACCGCTGTATGGTAACGAGGGGCTGATTGTATCTTTGGCTAAATGAAATCTGCATGACGCAGGATGTTTCTCCTCCAAACCGAACTTTGGATCTAGCTTCTGCTCTTGAGATTGGATCAGCTGGAACTCGAGCAAGTGGTGATTGTGGTGATAGCCCATGCAATCTGAGATCTGTATTGACTATTGCTTTCCAATTCACTTATCAGAACAATGTGCGAGACAGTGTAGCAGCCATGACTCGCCAGTATGTCCGTAATGTTATAGCATCTGTTCAGAGGGTTGCCATTGCACTAGCTCCTTCTCAACAGAGTCCTCACCTAGGACCAAGGCTACCTCCTGGTACCCCAGAAGCACTTACGCTTACTCGTTGGATTTTTCAGAGCTACACAGTAACTTTTGTTTTGGAATACTCCATGATTTTAATTTCAAGTATATGAGTATTCTGAAGTTATGGTCTGCTGCTTACAATTTTTTGGTCAGGATGCATCTAGGACTAGAGCTTACTGGAGATGATTCTGAACCCAATGAGTCTGTGTTGAAACTCCTGTGGCACCATTCAGATGGAATCATGTGTTGTTCCTGGAAGGTATGCACGACACAAAGAGGGAATAAGATACTAAAAATTTGCATGTCTCTCTCCTTTTGCTGATTGATAAAACTAACTCTGAAAGGATTGAATCTTTCCATCTAGTGGTCATGAATCTAATATCCATTGAGCTTTTGTATGCACAAACATTGTAGTCCCTGAAGCCAATTGCAAAATGTACATGGCCAATGAAATCTGAGGCATGGCTTACTGGCCATGTATCACATTTTAATATTGTACTATGCTTTTGACTTGCAGCCATTGCCAGTTTTCACATTTGCAAATCAGGCAGGGCTTGATATGCTGGAGACAACCTTGGTTGCTCTGCAAGATATATCATTGGAAAAAATACTTGATGAGAATGGTCGCAAGAGGCTGTGCTCAGATTTTACGCAAATTATGCAGCAGGTAATGCTTCCTTTGAGATTGTGCTGCTGCCTTACACGGGACCCACCGTAGGCAGGACTTGTTAAAGTTTGGCTTGTTTGCAAGTATCCATGGTATAACTAATTTGTTCATTTTCTTTATGACAGGGCTATGCTTATCTGCCCTCTGGAATATGCATTTCTAGTATGGGCAGGCCTGTTTCATATGATCGAGCTATAGCGTGGAAGGTACTTAATGATGAAGACGTTATTCATTGCATAGCTTTCATGTTCTTGAATTGGTCTTTTGTGTGACCAGTTTTGGGATGTAAATTCAATAGAAAAGCCATGTTGGGATCTTATCATCCAAACAAATGGGTTTACTGCCTTTTGAAGCTTTTGTAACTTTAAATTTTATGCCAGCTGGACAGAACAACCCTTCTAAAAGATTTTAAAGGCTCTAATGGATCATGTAAGCAGCATCTTATGGATGCATTTTCTTTAATTAAAGGACAGACGCTTAGTTACTGAGGCCTATCTGTAAAATTTCTTTCTTGGGCATTTTGATCTTTTGATTTGCAATGACCTCAGCTTCATTTGCCATAAATATACTCGGAAGCAACGAGTATGTACAGTTCTATCTCAGAAATATAAGTAGAAGTGGCTGAGTTCACATCCTTCTGATAAGCCCTTGGGACGTTTCTCCTTGTTTCATGAACAAAATGGGATGATAAAAAGGAAATTCTTCTCCTCTTTTGTTCCTTGCTAGCAAGTTTGAACAGTCTGCTTTTTTC
>TRINITY_DN173481_c0_g2_i2:0-752
AGGCATGCAGCTGGGTTTTCAACCCTCCCCTCTGGCGGAGCGAAGGAGGTTATACACGGCGACCCGAATTCTCACGGCGGTCACAGACCGCCATTTGCGTGCGGGTTTCCATGCTACAAAAGCTGAGGTACTCTCTGCAGAGAACCCTCATGGTGTTACAATCTGTTGGTAGTCTGGTCATGTTATTAACTCGCCTGTTAGATGATTGTCCACGGCGGAGCTTCTGAGTTTTCTTTTTTACACATATTTATGGATTTATTGGGTTTATATCGCCGGATTTTGAGTCACCAGACTTTTGGCTTCGGATCTGGCCATCTGGCACAGGTCTGAGTTAATGGAATTCGGCCCTGTTTTGGAGGGTTATCTCTCGTCAATGTATGTACAGTTATATTCTTCCAAGGATTCACCATCTGGTATTTATTTTATGTTTATGTACATGAATCTGCGACTCTATTTAAGCCTCAGGGCAACTCATACTGTACATCTTATATAAATTCTATATCGTGCATTCAACAGTGTCAGAACATCTATACTATGTATTCACTGTAATGGTGCATGGGTTATCTTTGTTATGGCTAGTTCTGCTCGTCTTCCACGACGACATTCTTATTATTGTTCTAAGACTATGATTATTGTTCTGAGCCATTTGCTCTGGTTTTCACTATACGTGTTTTCTTTTGTTCTCGCTAACACTTGTACAGGCACTTGTACAGGCTGGTTCCGGTTAAGTAGACGACAATACCAGTTCTTCT
>TRINITY_DN173500_c0_g1_i3:0-554
CATTCCCCCGAGTAAGGTGGTGTCCAAGGTTACGGATCTTTCTGTTAACTGACGGAAGTTCAAGTGCACAAAGAGAGCCCTTCGCACACAATAAAATGAGCTCTCTAAGTTGGTCTTTTCTCATGATGTGGGTGTGAGTACATGATAGGTATTCGTTGGCCATAATAAGTGTATAATTTCGGAATCGTCCGAGATGAAATAAGTTTTTATAATTTTGTATTCGTGTAATATGTATTCATGTCTTCAGATTTTCTCTTTCTACAGTATCCCAAAAATATGAACAGCCTTTTGCATCTCTTGCAAGAGCGTTGCGTTATGATTTGCCAAATCTGTACACGTGTTTAGTGTAATTGTTTAATGTATATGAAGATATTTTTTTGGTGGAGTTCTAATGGATTATGTGTTTTACTCTAATTTTATCAATAGTATTATCAAAGATGAAATTTACTTGTAACGCTTTTCTCATGGTAAAATGAATTTAGGCCAATTTTATGGTTTGTAATTGGTAAATTTCGTTATATGGAATAAGGAAGAAATTATTTAGTAAAAAAAAA
>TRINITY_DN173527_c0_g1_i1:0-1857
TTGAACTCTAATCCAGATAACGGATTTCATTTAACTCCACTCAAAGACATATGATTGACTTCATTAATTCCTCCTGCTTCATAATCATGGATCCCTGGTTGAATTCAGCCAGTTGTATTTTTATCCCCTTATTCCTTGGGAATAGTCCATATGAAGTTGTTCCTTGATTTGGAATTAAACATGGGCGTTTCTAATATGGCCGTGCTTCCTGTTATCTGAATCTGCAGATTTCTGCAACTATTAAGGAATTTCGCCATGACTTCCAATCCCGGAGGATCATACGACCACGGCAATGGCGATGAATGGGAGCCAACCAGACCCAACTCGGCTTTCAGCCCCCCGGTCATAGCTCTCGTCGCTGTGATAGCCAGCGCGTTCTTGATAGTGAGCTACTACAGCTATTTTCTCCAGCGCTGCAAGCCACGGTTCTGGGGGCTTCGAACCCGAGACGAGGACGAGGTCGTGGTGCAGGATTCGGATGGTTTGCAGAATATTCCGATGGCTTCTGGCCTGGACGAGGCGGTAATGAAGAAAATTCCCGTCTGCAGGTACAGGAAAGGAGATTTTCTTATTGAAGGAACTGAATGCGCGGTCTGTCTCGTGGAGTTTCAAGAAAACGAGAATCTCAGATTTCTGCCCAAGTGCAGCCATGCTTTTCACATCGAGTGTATTGACATGTGGTTGAAGTCTCATGCCAATTGTCCCCTCTGCCGCTCCAACGTTCTTGGCTCTTCAATGAATATAGCTCTGCTAGAGCAGATCAGCTCTGTGATTAACAATACTTCTGAACTAATAGCACGAGCAGAAGCTATAGAAGAAAATACAGATGATACCCAGAATTCTGCCATTAGTGCTCAACAAGAGGTCACGAAGAGTGGAGACCTCTCAATCGAAGATACAGAGAATCGAGCAGCAGAAGAAGTGGGCATCTTCAAAACGCCCACTTTATCCAGATCGCTTTCCATGGGATCTCATGAAACTCACTGTTTCTCATCATCAGAATTCATGCAGCCACAGTCGACATTATGTAGCAAAATGACGAAAAAAATGTTAGTGCAGCCATCGACTGTAAATCCCTCTAGCAGAACAGCAACATTCATGTGGACTCAAACTAAGGGTGTTTCAAGGTGGGAACATAATGATAGTTTATCAATATTAATGTTACCAGCTGCACACCAGGAGAGAAAACAGGGTGAAAGCAGCAGCCGCTGTGATATTAGATCAGAGGAAACCTTAATTGATATGACCAATTATAGATTGGGTGCCCTGGCCTATCAATGGAGGTCACTGGATTCAATGAAGCATCCCTGTAATAAAACTACTCCCAGCAGACTTAGAAGTGGGGATCCTGAAGCCCTTCTTTCTCCACGCACATTTTCTTATAACCATGTCCAATTAAAGCTGCCATAATCAGGCACAATCTGGTCACACTCTGTTATTTTTGAGGTGGTTCAGTCTTTGAACATTGTAAGACAGCTTAGATATTAATTGCAAGTATGTGTGGAACAGGGAAACGAGCATATTTAAATTATAACCATCTGCATGTTTGCCATCACTGTATACAAATTTTAGGTGGAAATGGCTGTCGAAGCCCCTCTATCTGCAACACTTTTCAGGAAGCATGGCAGCTGAATATATGTATTCTTGAATACGCAGAGTGAAAACACGGAGGCACATTCGAATGTAAATAAACTAGTTCGAAAGGCCTTAATATGAAGGTCTAAGGCCATCTGTAGATCTGAATGGTGCAACCTATTATTACATGGGGTACTGCAGATCTGTATCGTGTTTGTTTTGTTTTTTTTTTTCTTAATTAATAATAATGGAAAGAAACCTATTTTTATACTTCTAAAAAAA
>TRINITY_DN173542_c0_g2_i1:0-249
CCTCTCGTCCTTATAAACCCTATAAACCAGGTTATGCTCGTCCTTTTAAACCCTATCAATAACCAGGTTATGCATAGTCCTGAATCCTGCTGTATTTTATTCTTGAATTTGTCAAGAGGGGGTGTAGAATATCTGATATATCAGATGTTTACAATAGTGGACCGAGAATATGAAGATTGCTCTGGTGAATCTTGCAAAACAATTGTTGAGAGCTATAGCAAAAGCCATGCCTGCTCTGAAAACCCAAGT
>TRINITY_DN173548_c0_g1:0-1068
AGATTCTAGATTACGGTACAGCTGTTTCCCTACACATCTGACCTTCCCTGCAATGTCTGCTCACTTTGCAGGGATCAACTGATCTGTTCAATGGAGTAGTGAAGGCCAAGGAATTGATCCATGGACCCTCATTTCATACGCAATTATTGAATCGACTCACTTGCCGTGTAAACTCCGGAACGAATCTCTTTTAAAAGGGACCCCAGAAACGAAATTTCTGAGGTCCTTCGCCAGATTGGACTTTCTTGGTTTCTTGACAACAGCGCTCCATGAACAGGAGACCGACGAGCAACTACTTATTCAACCAAAATAATGGCAACTTGGTAACTAACTCCAAGGGTTCAGGAGCTGTGTTTTCGTAACTTCCGGATTTCGGTGTCATCTCGGATTCCTGCGCAGAGAAATGCCTGAGAAGAAATTAAGTTGCCGTGCTCGATACAACGGAGATCGTCCATGGCGGAAGAAATTACAGAAATTGAAATTGTATCGCCAACAGCAGGTTGCGAGAACCGGTTTACTGTGAAGTTTTCGTCAATTACGGCGAGTACTTGTATAATAAGTTTCGTGAGTTCAATAACACTGTGAGCATTAGTATTTTACTATTTTATTGGTGAGGCAGTGCGATGTAAAGATCAGTCAAGATTTCCTATGTTTGTGTACTATCTATTTCTACATCTACCCTCGTATTTCTGTTATTTTTATGGCATGAACCGAAGACTGTAGGGCATATGGTGGATGAATGACCTAATCCTACGGTTCGTAGATGAACAGACAGTTATCTCATAGTTATGGTCTTAAATGTTTCATGCTACTTCATCAAAACTTTTGTAAAAAGAAGTACGTATCTATCGACTTCATTCTGTTGTTCAGTTATTACAAGGACAGATGTCTAAGCTATTGAAATGGAAGCTGGAGCAATAATGAAGGAGACGATACTAAAAGTTCAGAGCAGATAGCACTGCGGAACCAATAAAATAATGGTTGTGATATTTATCGAAAGGCACAAATATCAAAGATAAATATATATATATATATATATTTTATAAATTTTAAAAAAAAAAAAAAAAA
>TRINITY_DN173554_c0_g2_i1:0-330
AGCTTTTCGGCAACAAAGCTAGCTCCAAAGTTCAAAGGCGTGCTACAGATAACGACTCTTTCCTGGAGGAAATGGGACTACAACAGCTTGAATTGCAGCAGGGGAAGCAGCGTATACATGAGGACATGGGCATTCTATTGAGTGGATGCCAAACTGATGAGACATCTGCCGACGCGTGCCTTACAGAGGATATGAGTAAAGCATTTGGAGCATTCAGTAACGCTCTTCAATCAATTCTTGAAAAGCATGAGAAGCCAATTAGCAACAGGGCATTGGTTTTGGGTGCAAGAAAATTGCTGGATGAAGGAGAGTACTCACAGCATCCATGTC
>TRINITY_DN173561_c0_g1_i1:0-230
CCTGGTAGTGGGCTCTCAATGTGCAGCCTTCAACGATCTCTTCTACGCCAGTTGGGCTGCTGACCATGTTATGTCCCAGGGCAATTTGCTCCAGCTCAAGCTCGATCACACTTCTGGTGCAGGATTTGCTTCGAAGAGCACATACTTGTTCGGAAAAGTGAATGTTCAGATCAAGCTGGTTCCTGGCGCCTCTGCTGGCCCCGTTACTGCTGTCTATATGTCTTCGCAAG
>TRINITY_DN173576_c0_g1:0-604
TTTTTGTTTTCTTTTTTGGGTATGTTGTGATGTTTTGTTGCAGCACTTCATGAGATGAGTTGAGATTAGATTTGATTGATTGTTTGAGTTTCTTGGGCGTGGTTTGTGAAGAAGATGAGCATCATATATGCTGTGAAAATAATGTGTAGTTTGTTTGGGCAATGTGGCTTTCACTGTACATCAAATGTTTCCATACAGCTCCGTTTTCTCATGTAACATTCGACCATTACATTCGACATTACTCGTTTGGTATGTTTGAAAATATTCGTGTATGAGTTCAGATTGCAGAAGAAATGAAGGTTGCATCATCGATATTATTTTAGCCCAATGTGGTTGTGCTCAACTATTATCAATATATATATGGCGGCTACTTCTTTATGAATAGGGTACTTGGATCCACAAAGTCAAATGGTCACTTTATGATGGGGAACTTGTATTCAGCAACTCTCCTACAAATTACAAATTCAAGATATTGATATATGTAAAAATGCATTTTTACATAGTCATACAATTTTTTTTGTAAAGAGACAAAGTTTTTATTTTGTAAAGAGACAGTTTTTATTGTTTCTACTTTTAAATGTTTCTTATTCTTTTTGGAAAAAAA
>TRINITY_DN173576_c0_g2_i1:0-449
AGAACACCACCTCCCTGAACGCTTCTCTAAGTGGATACTTCGTTCCTCTGGAGGCAGGCAGTTCCAGAGATCTGAAGCTGGAGCATTCCTCTGGTAAGATCGATGTGGGTTTCAGATTGTACGCCAGGATTCGATTCAAGAGAGGGATCTTCAAATCCAAGCACCATACACTACGTGTCAAGTGCCGCCATGTTACCCTAGATGTGGCGGCTAATGGTGGTACAGCAGGATCCTTCAAACACATGAAATGCCATGTTCACGTATAGTATAATTGGCTGATACGAAATTCGTGTTGATCCCCTGTGTTGCATCTGGTTGCTACGTAATTATTTTTTTGTTTTCTTTTTTGGGTATGTTGTGATGTTTTGTTGCAGCACTTCACGAGATCAGATGAGATTTGATTTGATTATTGTTTGGGTTTCCTGGGTATAGTTTTCCTGAAGAAGACG
>TRINITY_DN173580_c0_g1:0-1000
CACACCTCCAAGTGTGCACCACTCCCAACTACCACAAGGCAGCTATCCGACAATGGAATTATACGGTGCTCATTCAACTGACACGACCAATCACAGAGCAGTTAGGGTAACTACCTGCTGGGTTGTTGCATGAAGGGTTCATTCTCTTCCTTTATCGCTTGGAAACTTAGCTCTGCAACCCTCCATCCAACTGTTGTTTGTCTCTGGCGGGAAGGGTGCAAAACCCATGCAACTATGGTATTTGGTAACGTTTAGACTCTCCCTTGCACAGGGTTACCTAGGAAGTCTCAATTTCATCTTTGTAACAAATCTCAGCATCGTTCTTCTGTGTTCAATATCGGAAATGGAGTTCTACTGTTTACAGCAAACTCAAGTAAGCCTTCCTTTCATATTTAACTTATTTCCTGATCTATATCATTGTTTCTATCTTGGGTTAAACCTTAACTGGTGGCTTGTTTCGTTGTGCAGACAAAGCAGTAGGGCTCTAGAGTAGCTGCCAAAGTCTTCGGCTCAAGTTAAATACCCAATAGTAAAATTCTTCCGCTTATAGGTTGGCGACTGAGTAAACCCTTGGTTTCTTGTGCATTCTGGTGTGTCTTATCGGTCCTCTGAGGACTATGGTCTCTGTGCGAGTTGTATGTGAGAAACCCTCAGGTCCTTGATTTACCCTTTATCGGTGTAATGTTCTGAAATGTTGGTTGTCCTATGCCCTTTTTATGTTAGCTACAACACTTCTAAGGATTGAGGCCCATAGCCTTCCTCTAGCTATGACAGTGATGATGGTTTATTACAATGATAAGGGTTTAATTATCTTGGTGACCTTATGCGCACCTTGCATTTGTTTAAATCTCCATTCATCGTGTTTATTATTTTATATAACAATATTTGGTTGTTTGAATAAGTGAAAAGGATGCTCTTCGTAGCATCGACTGTAATGAACCTAAGAAAAAAAATTCTTGATTAATTTAAAGGACTACCTCAGCACTTACATTCAAAAAAA
>TRINITY_DN173582_c0_g1_i1:0-1514
TACAAGAAATCCATCCATTCATCCCTATATTCATGGCATTTCATGATATCCATGTCCGTTCATTCGCTGGCTTATGATCTACTACATATAGGATCTGTTCGGTCGAAGGAGTAGAAGCCCATGTACATGATCGCCATGGAATGGAATTGGAGGAACATGTCACAGGTTAGAGTTTACTTGATGCATCTTCTCCCGGCGCTGCAGAAGATTCAGAAGAGGCGGTACAGCTTACCGCAGCGCAAGCGAGCCATTCAATTCCGAGCCGACAAGTGCTTGACGCACACTGCGAACAAAGGTTCTGCTTGGTGTCGAGCTCTGAGCCTCCGCCTCACAAACAGGAAAAGGCCGATGAAGACGATCGAATCTTTGGTCGGCCGAGTTCGTAGCATTAAGCGGGCGAAGAGGATCAGATTGGCTTCACTCGAATCTAAATGTTGTAAGAAAGCTGATATTGAAATATATGAGCATAATCATGGAGCCTTTGACATGAGACTGGAGACTCTGCGAAGCCTAGTTCCCGGTGGCCGGAATATGGCCATTGATACTCTTTTAAAGGAAACGGCTGACTACATCTTGAATCTTGAAATGCAAGTGCACGCCCTGGAAACCCTAGCAGAATTTTACACCAACAGTTCTGCAGATATTGTGGACAGCAGCAGGGACTAGAGGGAACAGGTTGTCTTGCTATATTAATATAGTTATCTTCTTATTAGATCTAAGTAGATGATTACGCGCATCGATATATCTACTTTCACGCTATCAGGTGAAATCTGGGACCAGAAAATAATCGTTTCTCTATTTTCAATATTGTGTCGTTCTCTGTTTTGATGTGAATATTTTTTAGGCACTTAGTGAGTTATTCTCTGTCTAAAGACATTTAGTATTCATACTCGGTGGCTTACAAGGTCGTCGGAGGATTATTTGAACGGTCTGTTCGTTGATCTTCGTCACCTATCGAAACTCTCCGTAGAGAAGCAAGTAATGAATTCTATGCAACAACCAGTAGATCTGTCCCTTGCCGTTACTTCAGGAGGCCAACCTCCAACCGAAGTATTGGGACCAAGGTGCACCTTGGAGCTGCAGTATCAGTACTCATTAATGCCCGGCAGTTAAGTTTAGTGGAGCTGATACTGAAGGATTCTGTGACGTGGATTTGATATTTAAAGTGGGAAGCAACGGTGGCATAGAATTCTAAGTGTATATAATATCAATTTGTATTTGTGTATCGAGTGATGGACCATATAGATTTTGAAGGCACAGTCGTATGATATTTGGGCATGTGATTGACAATAAAGCTGAATGCGAGAGATGGGATGGACAGTCTCCTCTCTCTCGTGGTGTATGTCCACGCATTCTGCTTAGTTCACGCATTCTGATGTTAAAACTCTAATAGGTATTGCTAATAATTGCATATTATTAATTATTATGAGAATTCGTGCACGAACATTTATATTTGTGAAATTTTTATTTAGATATTAAATTTATGAAGCAATGAGAGGATTAAGTGAAAAAAA
>TRINITY_DN173595_c0_g1:0-1231
CAGGTAAACTTCTTCCAAAGCCAGCTATATTTCCCCAAATGGTTATGAGCGTTTAAAAATTTCTGAACACACCTTCTGAGTTAGTCGCTGAGGATTTTAGTTAATGATGGAGTACAATTCGTGCTTTATATTTTTTTCCTATGCTGTTGTAGTTTGTCATTGCCTATTCAAGGTAATAGTAATTTTGTGTCCCCTCTCTCAGCACTTGTGGGGTAATACTTTATATGCTGGAAAAAAAATGCTCAGAATTCTTTAATTTTTCCCACGTCTATAGCTTTTACAATCCCAGGGTGGAAATACACCTCTCAAACCCTAACCGTACTGTCAAGATTTTTTCCCTTTCTTGTTTGGTTTCCGAACTATTTTTGGAATGGTATTGTATCTGTAGAGCGTCGACCTAGAAAAATATTGGTGAACTGGCATCTGTGATTCCTACCGGGGTTTGCGTGGAAAATATATTTCTTCCATTCCGAGAAGAGTGTATTGTTTACCACTCTTTTTTCTATGGTATTAGTTCCAAAATCCCCTGGTTCGAGGCAATTGATCGAATTTATTTTGTCTTTTTTTAGGGCATGCTCATGCATACAATGTTACAACAAATTCGGTACCCAGTTGGAATCACTAAATCCTTCGAGAAATTCTAACCAAGCATTTTCCACAGGTAAAGTTCCGCCATTTAATAAATTATTTAACTTATTAACTAACGGTTTACCCAGAAAATGCTTGCGTTCCCCACCTTACCTTTTTCGAACTTCTGGTTACAGGTAAGTCCCTTCCCTTCTTATCGTTGTGTTCTACCTAAATTTTTGTTTTATTTGTAAACTTATTATTATTATTGGGGTACTAGACAACCCCCTTCGTTGTTTATGTTATTCGATTACGGTACCCCTAATTTGCTATGAAGAAATGGGTAGGCTTCTCTTGGATTGGTTCCTACTCTGGCAGTGACCCAGCAGCGTGATGCTAAGCCTAGATGGCCTTCATATGACCGAGACAGATCTTCTCATCTAACTACTATCCACTATGTTATAGGTCGGTTCCCATCATAATTCTCACAGGCTTCCTCATGTTCAATTCGATGCTCAATACATTGGGTTCCAGTTTGATTTCTATTTTCTTTGGTTATGGGGTAGTTACTAGCAGGTTTCATTGACACACAGTTCGCTCGCTTGTGCATAGCCTAACCCCACAGTTTACAAAGAACAAAAACAATCATAGTAATTTTTCTTTC
>TRINITY_DN173626_c0_g1:0-1418
GAAAACACCACTTGCATAAAAGGCTGCCGACACTCATATTCCTCGCTTCCATTTCAATTAATGTTCACAGTAACCTTTTCTCCAAGAATAAATAGCAATAACTGCAACTCCAATCATCTGCAATTTTCGAAGGGGCACCTGCATCGCAAACTCACATTTCCCAGAATCATGAATTGATAGGTTTCTATTCAGAAAAGAATCATTCAACAATACTTTTTGTCTCAACAGGTCTCATGTGAGCCGAGCAACACAGTAACATTATTTGCCACCCTTTAATAGTTGGGGATGGATTCGGAGATAATGAATTCCTCACAAAGTCAGGGTGATTTTGACCATTCCTTTAAGATATTATTGGTTGGAGATACAGGAGTTGGGAAGAGTAGTCTTCTTTTACGATTTGCTTCTGACACTTTTGATGCTCAACCAACAATAGGTGTAGACTTCAAATCAAAGTTGATGACGTTAAGAGATAAAAGGTTGAAGCTTACAATTTGGGACACAGCTGGCCAAGAGAAATTTAGAACGCTTACAAGTACATACTATAGAGCAGCAGAAGGCATCATATTGGTTTACGATGTAACTCGTCGTGAAACATTTGCAAATCTCTCAACCTGGCTTGAGGAGGTGCAACTTTATTCTACTAAGCCGGATTGCATCAAGATGGTCGTTGGAAACAAAGTTGATATGGTAAAAGTGTTTTCAAAAATCTTACTTCATTTCTAAATCACTTTGCTTTTGTCCGCCTTCTAATGGGCAAAAAGGGATATTATGTGGGTGGAAATTTGTTGAGCAAAACCTGTTGCATATAAGAATATTGTGAAATTAGGTACATGTTTTGATTGATTTTAGTTTTTGAACAGTGATATATTGCAAAGTATATGGATTTTCCTTTGAGTTTCTGTAGAACGAAAACATTATTCAAAAGAAAGAAGGTATGGAATTTGCAAACGAACATGGATGCTTATTTATTGAATGCAGTGCAAAGACCAGTCACAATGTAGAGCAGTGCTTTGAGGAGCTTCTCCTAAAGATTTTGGATACCCCTAGTTTGTGGGAAGAAAGTACTACGGTGGAAAAAATAGATCTTTTGGATCCAGAACAACCTAATCCTCGAGGCAATGACCCATGTTGTTAATATTATTCTTTGAATTTGAACACTCATGTTAATGATATAGATTTCCTTGAGGGTATGGAAATCAATACTTTTATATTTTAGTAAGCGTGTTGATAATATTTGAGGAAAATATTACAAATCCAGATAAATTGTATTTTTTTATAAGAGTACATGTTCGAATAACCAGATGCAATTATTTTCTTAATTGTGTATTGAAATCAAATTGTATTTGAATTATTATTATATCTTGAGATACATATTAATAACACACTTCTTAGGAAAATGGGAAAAAATGTTCTTGTTA
>TRINITY_DN173640_c0_g1:0-938
CTATTGTTGATTTCTTATTGCCCCAACCTCGTTTCCACCCTGTAAGCTCCGATAATCATAGCTAATAACATTCACTCATGGGTTTTTGTGTTGCCCTAAGTCCCCTTCACTTGAACCCGTCACGGTATGGCTCTCCTCGGGATTCCGGATGTGATCGAGGGTGGAGACTCCGCCGATCTCATCGGACGGCTAGCACTGTTCCTTGCATTTGTTTTCAGTTTCTTACTACCGGGGTTGGCGCATTTCGGCTCATTTGGATAGGTTTTCGGATTAGCGCTGCAGTTTGAGGGTTAGCCGGCCTGCGGCAACTCCTACCTTCTACCAGCTTCTTCCACGGAAATTTGACAGAGATCCCTCCTACAGGTTCGATTCACCTTAAAGATTCTATGCCGCCGTTGGTGGTGGCTAGACTAGCCCCTCTCAGGCATGGAGGTGCAATCGGCACAGGTAAGTCCAACCCTTCGCACCACTGTTATTTGAAACCAGAGTAGGAGGTTTGCATGTCAATTTCGGTGATTGTCTGAACGTGTTTATGCCAGTTCAAGTTATTCGTCTCTACTTGAGAGGGTTCCTTGGATCAGCTCCGCTCCTCTAGGGACATACCCCACAGTCTGCAACCCAGTAGAGCGTTTCACCAACGAGCTTGTATTTATACTTATTGCAACTTCTCTGTATTGTATTGGCCTGTACAATGGTCGTGTAAACCTGTTACACAATTTGATACCTCGATTGAGGGTTATGTGGCTTATGACTAGCTTAATTTCTTTGGTACATGTACTGTGTGGACTATGGTTGCCGGGTTGAGCGCTAGCACGCTGCTTCCCCTTTGTTTAATATAAACCCTGATTTCATTTGCACTCTATCGCTCGGTGAATGTTAAGCTACAGATATTACTCTATCTCTTTGATTGTTATCTATGTATTCCAGAGGTTGCATGG
>TRINITY_DN173644_c0_g1_i2:0-329
ATATAGTGCTGGAGATATATAGTGATTGGAATCCGGAGGGCACTGTTGTTATTTGTGTGGTATTTTATGTTTGTTTGTTTGTTCAGCGTACGCGTGGGTGAAATGCGAGAGAGAAGAAGACGAGGACTGCACAGCAGTGATGAAGAGTGGAGGGATTGTGGGGCGAAGAGGCGAAGTGTTTGAAGGAGAGAAACGGTATGTCCGATTGAGCTTAATCAAAAGAGACGACAACTTCGCATTGTTAGAACGTCGCCTGCAGGCCCTTGTTTCATATCGAAATTCTACTGTCAGCTCCACCACTACTTGAGCCGAGAGGAGCGAGAATCAGG
>TRINITY_DN173644_c0_g2_i2:0-295
TCGCCTACAGGCGCTGCTTTCATATCGTAATTTTACTGTCAGCTCCACCACTTGAGCCGAGCCGAGCCGAGCGAGAATTATGTGTTGCCCTTGGTTTGTTTAGGGTGTTGGTGGAGCTGTAATCTTCAATGGAGATAGAGTAGCACCAGTAACCGCTGCTTTTTTTAACTCTGTCCTTGTGGAAGGAAAATCATATATATTCTATTTTTTTTTTAACTCAATTTTACTTCACTTTCAATTAGTTAGTTTAAATTAAATCTTACATTTATATAAGACAGATATATTCCAAGACTCA
>TRINITY_DN173652_c0_g1:0-814
TGGATTATTGATATTCAGTGAGGCAACGATATTGAGAAGAGGATGGCCAGTTTCTCTCGTGTTGCGTTGGTTCTTCTCTTGATATTTGTCATTACCATTGGTACCACTCTGCTCATTCTTAGATCTCACTCCTCGCTTTTATTCATTCACTTTCTTACTTCTCACTCCTCTCTTTTGTTCATTCATTGCTTCAATGATGGACTAACTAACTAATCTGGTGGCCATGTTGTATTGTGTGGTGTAATATGTCAGAGTTGCAGGTGGAGGGCGCTGCAGGAAAGCGAACATGTAAGGCGCGTAGCCACAAGTTTAAGGGACACTGTGGGAAGGACGCCAACTGCAAAACCATTTGTAAAACTGAGGGATTTGAGGAGGGCAGCTGCCACCACCACGTGCTCAAGAAGAGATGTTTCTGCGAGAAACCCTGCTAATACCATTCTATTCTACTCATTAGCGACCATGTTTTAATTCAACGTCAGTCGTCACGTTCAGTCTCCGCCTTGTCATAAGTTCAGCATATTACATTCATTTTCTGCCATGTTTTCTCGAGGTTCAGTTTGTTGCCATGTTTTCTCGAGGTTCAGTGTGTTGCCTACACATCATGTGATTCGCCGTCACGTCACGTGCGATGCCATGTTCCAGTCCATGTAATAAATAATAAATATCACGTGATTGGCTACCGCCTGTGTTTCATTATCTGGTTCAAGGTTGAGCTAGTCTACCGTCTGTATTTTGACCTAGTTTAATAATGTAAAACGGAGTTTTAATATGAAAAATCCATATTATTGTGTTTTGCTTTTTCGAAAAAAACAAG
>TRINITY_DN173666_c0_g1_i1:0-374
CGCACGATTGAGAATGGAGGGTTTTTCATATGGAAAATCTAGGTATAAAGCTCTGTGATAAACCTGCACAGAATTGTTAGAAATTCTTACCAAATTTCGGACGTAGCCGATAAATATGGTGCAGGAGGTTTCCGAAGGAATAAGTTCTAAAGCAGAACGCTGCAATTCAAAAAGACCCACAGCTAAAGCGGTACGGGTAGTCCAAATCTCAAACCCTACCATAGTCAAAACGAGCGCATCTGAATTTCGTGCTGTTGTTCAGTCCCTCACTGGACGAAAGCGGTCTTCTGCGTCCGGTAATCAACATGAAGAAATGAATTTGTATTCGAATAATCAGTACAGCTCTCAAGTCAAGGTACCGAAGATTAAAAATG
>TRINITY_DN173666_c0_g2:0-1099
CAGACATGTGTAGGTTTTCAGACATATATAGTTTTGCTGGAGATTAGACTATAAGATTTGAAGAAATAGTGTTTGTTGCATCAGAAGAGGGTTTATGCATATAGTGTATTGAGATAAACTCTGATAGAACCTGTCAAGAATTGTCAGAAACTCTTTTGGCAATTGAGGGGTTCTCAGACATGTATAGTCTTGTTAAAGATGGGACACTAGTCTTGTAGCAATCAAAGCTCACCATCTAATTATTGGACCATATCCTTTAAACTCGCTATCAGAAAATGGCGAGGAAAGATTCTAAAGGGATAAATTCAACAGCACGCTACTGCAATTCTAAAAGATCCGTCTCTCGACCGGTGAGGGTAGTCCAAATCGCAAACCCTCGCTTGATCAAAACGAGCGCTTCAGAATTTCGTGCTGTCGTTCAGTCCCTCACTGGACGAAAGAGGTCGACCGCTACTGGTATTCAATATGAAGAAATAAATTTGTATTCTGAAAATGAGTACTGTCCTCAACTTAAGGTGCCCAAGCTTGAAGATGGATTTCAGAAATTGAATGACTCGAAGGCCCCGGAGCCTGCAATTATTGATGATAACTGCTGCAGCGACGAACGTGATGGCGATATTAGAATATTCGAGGGCTTGGAGGGCCTGCCCATCCAAATCCCTCGTTATATGCTTTCGCAACATCTGGTGTTTGACTCAATGGAAAGCCTGGGAGACCCTGCGCATATTGCGTTTGACATAGGCTCTCCATCCATTATTATATCTGGCTTTGAATGATTGTAGAAAGATATGCTACGTTTTCTGGCGAGTGTGTTTGACAGTTGCTTTGTCGCAATTTTTAAGATCTCCCCCAAAAAGATTACTTCTTAGGGCTTGATTAAACAACTAATTTCTGTATGTGCAAATAAAATTTAGTGGACATACTAACAGATGTGTATCCGTGATCATTTGAAATGATACAGTTTTATAATTTTTTACAATTTTTTAAATGTACAGTTTTGAAATGTAAAGAGGTGAGGTGGATTTTTATTGTTTTCAACAATTATATTTATAAAAAGTAGCTAGTGATATAATTTATATTTATATCATTAATTTTATAA
>TRINITY_DN173692_c0_g1:0-542
CTTCTCAACAATGTACATGGCCCCAAGTGGGTTAAAATTATAGCAAATGTTGCAGTGTTTCTGCAAAGTATGATAACACTGCATATATTTGCAAGCCCAATGTATGAATGTTTGGATACAAAGTTTGGAAGAAGCAATGAAAGTCGGTATTCTATTCACAATTGGATTGTGAGGTTGGTGGCTAGAGGGACTTACCTTGGAGGTTCCACATTTGTGGCAGCGTTGCTTCCATTTCTAGGAGATTTTGTGACTTTGACAGGTGCAGTCGGTTTAATTCCATTGACATTTGTATGGGCAAACCATATGTGCATTAAGGTGAAGGGAAAGGATTTGAATGCATTGCAAAAGTCATGGCATTGGGCAAATGTGTTGTTTTTTTCCTTATTGGCAGTGGCAACAACTCTGGCAGCTCTTCGCTTCATCATTATCGACTCCAACACATACCATGTCTTTGCTAATATTTAATGTTTTTATCTTTCAACAAATATTTATAAGGCACTTAGTTCCCAAAGATATCACCTCAAGTTAGAGTAGTATATATC
>TRINITY_DN173725_c0_g1_i1:0-900
GTAGTCGAAGATTTACGCTCTGCATTGAAGCCTGCATTTAGAGCCGTGGTGTGAACCATTGCAGCTTTTAGCAGGCCTGTCACCTCGTTGGGGCCAACTGTGACATTCTGCTCTTCCAGTTCCGTCGGCTCCTTCACATCGAGTTTATTCCACAACTGAACTATTGTGGCAGTGGAACCAGATGGAATTACACTTAAGTCGTCTGTGATGAAAAAGTTGACAGTCTTCTTCACATATCCCGTAGGACGTACTGAATCTTTGGTGGCTGCGAGGGGCTTGTCCTCCAACTTCACTTCACAGTTTATCCTATTGCCGCAGGAGGAACAGTTTACAGTCCCATTTTGGGTGCTGAGACCGTGTGTACCGCCGTACTTCGCTGTATAGGGGCACACATAATACTTGGAAGCTGGAGCTGGAGTCGAAGATTTAATGTTCAATGTGTCACTGGTGTAGGTTGCGGAGAAAACCTTTGGGTCTAACAAAACCGCTTTGTCCGCCTTCATGAGCGACGCAGACAGACTCTCCACGCTCTTATAAAGATTTGTGATGCAGCAAACTTTTGTGTCATCCTTCTCCTTAGTGACCTTGGACACCAGCGCCTGCTTGGCAATGACCCCAGTTGGCAGTACGAGAAAACTGAATAGCAGATCAACAGAATCCTTCGCTGCTTCTGCGTACATTATCTTGCCACTTTTCTTACTGACCATCAGTTTTATGGTGATGGAATTAGAAGCCTTAGGCTTGGCCGTAGTTTCAGACTGATCAGCTGCCAGGCAATTCTCTGCTTCTGTCTAATGATATCTGTGACGATGTTAAAACTGCAATTAGCCCACCAAAAGTAGAATATCTGGTTCAGCAAATCAGTTTATTTGGTTGACGATGTTAAAACTTAAAGCTGCT
>TRINITY_DN173725_c1_g1_i1:0-430
TCCGTCGTTCATGAAAGGTGACAGCGGTTTTGTTAGACCCAAAGGTGGTTTCGACAACCTACACCAATGACATACTCCGTATTGAATCTCCTTCACCTGCAACTCCTCCCAAGTATTATGTGTGCAGCAACGCTAGTAACAACTACTACAGCGGTGGTTACTATACCAGCACACACAATCTCAGCACCCAAAATGGAACTGTAACGTGTTCCTGCGGCAATTGGCTAAACCGAGAAGTGAAGCTGGTGGACAAGGCCCCTGTGCCTGTACTCCCAACGGGATTTGTCAAGAAGAGTGCCAACTTTGTCATCACAGACGACTTGAATATAATTCCAGTTAATTCCACTGCCACGATTGTTCAGTTGTGGACTAAACTTGATGTCAAGGAGCCCACAGAATTGGAAGAGCCGAATGCCTCAGTTGCTCCTAA
>TRINITY_DN173725_c4_g1_i2:0-369
AATTCCCTCTGGTTCCACTTCCACAATAGTTCAGTGGTCGAATAAACTCGCTGTGAAGGAGCCGACGGAACTGGAAGAGCAGCATGTCACAGTTGGCCCCAACGAGGTGACAGGCCTGCTAAAAGCTGCCACGGTTCACAACACAGCTCTAAATGCTGTCTTCAAAGCAGAGGGTAAATCTTCGACTACCATGGACATGGGGACAGCTGGAATATCGCTGCAGGAACTTGTAAAATTGCTGAATGAAGCCCAGAAGAATCTTAGCAGCGACAAGTGACCGATAGGAAGAAGGTTCGGTCAGTACCGATAGGAAGAAGTAGAATATATGTTGGCGACCAGTTTCTCTGGTGTTGTTTGCCATAAGCTAGC
>TRINITY_DN173725_c5_g2_i1:0-240
CACACATTCATCAGGAATAGAAACCACAGAGGATTACAATGGCAGCTCCCCAGTCTGAAACTACGCCTAAGCCGAATGCTGCTAATTCAATGCCCATAAAACTGATGGTCAGCAAGAAAAGTCGTAAGATATTGTACGCAGAAGCAGGGAAGGATTTTGTCGATTTGTTATTCAGTTTTCTCATACTTCCAACTCGCTCCATTGCGAAGCAGTCACAGCTCTCCAAAGTTACTAAGGAGG
>TRINITY_DN173732_c0_g1_i2:0-337
ATTTTTCTTTTAACCAGTTATCAGGAGAAGTCCCTAAAGATGGAATTTTCAAAAAGCTTGATGCCTCTGCATTTATGGGAAATGTGGGTTTATTTGGAAGTTGGGTAAGATTCCCACCCTGCTCTACTAGTGAACATAAAAGTCATTTTCATGTGGAAAGAGTTATCATATCTATTGGAGCAGTGACAGCTATTGCTATATTGTGTTTGTTTTTGGGTATCTCGTGGAGACTTAATCACAAGAGACTAATGGCTCTAGTATCCTTTAAAGTGGGTCACCAAAGAATTTCTTATAGGGAGCTTGTTACAGCAACGGATGAATTTAGTGATTCTAACTT
>TRINITY_DN173732_c1_g1_i1:0-231
GCCAAACCATGTGCAATGTCTATTGCTATATTCAACCTCTGAATCAAACTCAAAGCACTTGAACCTTCTTCACCATTGGGATATAACCACTTTTCTAAGCTTCCATTTTCCATGAACGGAAATATTAAAGCTTTGAAATCCAGGTCTGAATAACAAGTTATAATTTTAATCAAATTCCTGTGTCTAACTCTACTCAAAACATTGCACTCTCTCTCAAAACTCTTATTTGCC
>TRINITY_DN173753_c0_g1_i1:0-665
GAATGGCAATCAGAGACATGGAGGTCAAGAGTTTGGCCGCGAAGGAACCTGCGCAAATGGGGACTCTGCTGCCTCCGAGCTCCTGTTCCGGCATGCCTACCAGTAGCAGCCAAGAGTGGATCCAGAGCCCTAACCCTGCACCTTCTTCTAATAGTTCTGGTTATGGGCCCTCGGCTTCATCGGGCAAGGTGGGGAAAAAACGCTCCAGGGCTTCTAGGCGCGCACCCACGACCGTCCTGAGAACGGACGCCTCCAATTTCCGTTCCATGGTGCAAGAATTCACGGGGATCCCTTCTGTTCCTGAGCCCCTTCAGGGGGACTCTAAATACTTTCATAACTATAATGTTCCGTCTATGTCTTTGGCCCCTAATTATAACAATTGCAGTAATTACAGTGCTGTTCCGCAGTATTATGGGCTTCAGAGTCCCTTGCCTGGCTCCTGGAACGATTTTCTCCGACTGAATGCTGTAACTCTGAACCAACAGTATCCTCCTTCTCCTTTTCCTTCTGTCCATAAGGTCGCCAGAACAGCTGCGACTTCCCGTTTCCCGAATTTGGAGGCCGTGGATCCTACTGCCTCTGCTGCGAGATGGGTCAATCCGTCCATGAATCAGATAGTCTGAGAAAGCTGTTTTGCTTGTATACTCTGTGAATATCTGATCCTC
>TRINITY_DN173769_c0_g3_i1:0-380
ATACACTACTAGCCTATGGATGACGCCCTACACTAAAGTTATTATCAGGGAGGGATAGTTATTATTAGGGAGCGAAGGGAAAACATATATTGTTTTGGAATTTAAGCATTTCCATAAGCCCCATCATTGCTGACGTGGGCATAGAACTCTTCCAAGGTGACGACCCCATCTCCGTTGACATCGATGCACTCGATAATCTGTTGGCAGTCTACAATGGTCGTCCATGTGCTCAGCCATGATATCCATGATGTCCCGCGTATTCAACTCGATGAATTCCTGGAGAACGATGTAACCTTCCCCGTCGGAATCCATGCCGGCGACCATGCGCTCAAGCTGGTCGTCCTCGACGTTCAATAAACCGAGTTGGATCATCATTTTTA
>TRINITY_DN173769_c0_g4_i2:0-295
CAGCCTGGGAGAGCCCACGACCATTGAAGACTGCCAACAGATTATCGAGTGCATCGATGTCAACGGAGATGGGGTCGTCACCTTGGAAGAGTTCTATGCCCACGTCAGCAATGATGGGGCTTATGGAAATGCTTAAATTACAAAACAATATATGTTTTCCCTTCGCTCCCTAATAATAACTATCCCTCCCTCCCTGATAATAACTATAGTGTAGGGCGTCATCCATAGGCTAGTAGTGTATAAGGATAATGGTTGTAATAATTATATTGTAGAATAAGTATAGTGTAGGAGAGTT
>TRINITY_DN173769_c0_g5_i2:0-388
GCGGGGACAGTTGAAGCTGCGTATACACACAGTATCTGTCATGTCGAGCGGACAGCGCAACATAGCCGTTACGCCTTCCAGTGATCAGGAAGCTTTAGCGCGGATCGAGGAGCTTCAAAACATATTCAGCGCGTTCGATGATGATGGGGATGGCAAGATATCGTGTAGCGAGGTGGTAAACATGATGAGCCAACTCGGTTTATTGAACGTCGAGGACGACCAGCTTGAGCGCATGGTCGCCGCCATGGATTCCGACGGGGACGGTCACATCGTTCTCCAGGAATTCATCGAGTTGAATACGCGGGACATCATGGATATCATGGCTGAGCACATGGACGACCTGCGAAACGCGTTCGCCTCGCTGGATTTGGAACAGAGCGGTTGCATC
>TRINITY_DN173769_c1_g1_i1:0-246
GATATCGTGTACCGAGGTGGTAAACATGATGAGCCATCTCGGTTTATTGAACGTGGAGGTCGACCAGCTTGATCGCATGGTCGCCGCCATGGATTCCTACGGGGACGGTTACATCGTTCTCCTGGAATTCATCGAGTTGAATACGCGTGACATCATGGATATCATGGCTGATCACATGGACGACCTGCGAAACGCGGTCGCCTCGCTGGATTTGGAGCAGACCGGTTGCATCACCGCGGCCGAGCT
>TRINITY_DN173773_c0_g2_i1:0-679
CTTTCATCTGATAGGGATTGCCGGTGGTCATGGGGCAGAAGAAAGATATAGAAATAGACGAGTCTCCACCACTCGGCAGTAGAGTATATCGATGTGTTACTTCGTTATATTCCCTTTATCTTTTTCCCTGCAGTCGTTCTGTTATATTCTCATGGTATTAGCTATAACCCCATTACAATTCACGAATTCATCCTTTGGTTTGGTTCTGGTGGTGAAGGAAAGTTCCTCATTATGATAAATTGCACAGCGCCTTACAGTCCTACCGGCGCCGTTTTGGCACCGAAATCTCCAACCCCATATCTGTTGGGAGGAGTGGGTGCCATGGTGCTTCTGATAGCGTGTGCTCTCATACTTCTAGCGTGTTCCTACTGGAGAAAACCTAGCCACTACGATCCGGAAGGAAGTAACAGATCAGGGCATACCGATCATTCAAATACTGAATCCGGTGGGAAAAATGTAATGATTAGCAAGGATTCGCATTCTTCAGATGAGATGAAGGAGAAATATTTTGTGATTATGGCCGGCGATGAGAAGCCAAGTTATATCGCCAACCCAACAAACGCTGTGAAAGCTGCAACTGTGTAAAGAGGCGATCAGAAGTATCCTAATTCCGACCGTCGCAGATTTGTCAGGAGTCAGAAGACGGGAGAAGTGATTTTATTGGGAAAGGTATCATGGG
>TRINITY_DN173777_c1_g1_i2:0-543
AGAGGAGAAGAATGGTGAGGGGATAGACCCAGATGAAGAGAATCGAGACCGCGACCAGCAGGCAAGTTACGCTGTCAAAGCGCAGCAACGGGCGGCTGAAGAAAGCTTACGAGCTCTCAGTGCTTTGTGATGCCGAAGTGGCACTTATTGTTTTCTCCCCAAGAGGGAAGGTCTATGACTTCGCTAATCCCAGGATATAGAGTGGGAAAGGGAGGATGAGCAATGGTAGTTATTCTTGAAAGTTGAATTTAACGAGGCATGTGGTTTGGTTTATTATTCTTTTAGATGTGGTATATTGATCTATGTGTGGTTTACTTCTTAATGCATTCATATCATAAATATTATATTCACTAGTTCTTCGAATTTTGTTTCAATCAACAAGGCCTTTTGGCCTTAGATTTGTTTGCATTGTTCTATTTCTTGGGAATTTCATATGACCGCTTATTTATATCTCTTAATTGCAAAATATTTGTGTTATGTTTTGGAGGTCAATTGAATTTGTGATTAGATTCATGGTATTATTATGCCACTTGTACCTGGAAT
>TRINITY_DN173777_c3_g2_i1:0-384
TGCGTGCAATCAAGAATCTCAATCCTTTCTTCCATATTCGCAATTTCTCGTTTTACAGCCTTGAGATCTTGCGGTTTTGCTATACTTGTTGTTTTACTTCCTTCCGAACACTTCTCGTATCGTTCCAACATTTTCTGCATGCTGGTATTGGCGAACTCATAGAGCTTCCCTCTTGGGGAGAAAATCATAAGTCCAACTTCCGCATCGCAGAGCACCGAGAGCTCGTAAGCTTTCTTCAGCAACCCATTCCTGCGTTTAGTAAAGGTAACCTGCCTTCTGGCCGCATTCTCGATCCTCTTCATCTCTGTCTTTCCCCTCACCATTACTGTCTCTCTTCAGTGCTCTTCCCTCCAAACAATCACTTGAAGACTCTCAGATCAACCG
>TRINITY_DN173791_c2_g3_i1:0-403
CTGATTCAGAGTGCAAGCAAACTGCCCACTTTGATTTTTGAAATGATTCAAAACGTCTGCAGACACATCGTATCCTCGCAGACGAAGGGTTCGAAGACCCAAGGAAGTTCACTTGAGATCAGTAACAACACTCTCTCTCCCACATCCAATGCCTTTTTCGCTCCAATAACTGTAAACATGATCGAGCGCTGATTTTATCTCATTTTTGAAATGTCTATCGATTCCCAAGCGTTCAACACTGTCGACCATCCAAAGGCGTTGAATCAGATCATCGAGGGGAGTGATTAATTCGCCATCCTCCTCCGACATTGAATTGAATAGCTTCTTTACTTCCCCCAAGGACTCACGTGAAAACCTCCATGAGGCGCTTGAGTCCCATCATTGAGTTGAAAACCTCTTCTAA
>TRINITY_DN173791_c2_g4_i1:0-213
ATTTCGAGGTATCTCATAGGTCAAAAGCTCTCATATCATATTATAAGCAAGCAGGGATGTTTCCTGTTTCTGTGATGTCGTTGCCTTCCGACTTGTGCCTGCCCACATCGTTCATCGACAGGTCTGGTCGTGAGCTTAAACCTCTCCACATAACAATTCCAAATGTCGCAATGCGCAGGCAAGGGAAATTAATGACACGTGCTTCCATGAGCA
>TRINITY_DN173794_c0_g1_i1:0-466
GAGGTCATTCGGCTCTTCAAAGGGGGAAGATGGGCAAAATACCATCATCTGAATTTCGATTGAGATCGTTTAAATATCAGTGGAGAGCATCTAAATCCCGATCGAGAACTCCCCTTGGAGCCGTGACTCGTCAATTGCGAGAATTACGTGACAATAGAGAAACGGCCCTCGGAGCCGTGACTGATCAACCGGGAGAAATATCTGGCGGTACAGAAATAACAAAATGGATAAGGAACAGAGCACTGGCTCTTCATATTCCACAGGAATCCTATGCTGATCCCAAATTGCAGTCCGTTGTATGCATATTTACAGTTCCTAACTTCCTCAAAGAGTTGAATATCAAAGCATATGTCCCTCAAGCTGTTTCTCTGGGTCCCTATCATTCCAACAGAGCAAATCTTTCTGGAATGGACCATCACAAAAAGAGAGCCCTGCGTAGAATGATGACGAGGTTCAATAATATGAG
>TRINITY_DN173795_c0_g1:0-1663
CCAAATTTAACGAAATAACGAAAAATCTTAAAATGCCGAGAATGTTACCGTTTAGACTCTGTGCCAGCGTTGCAAGTCAAGGCACGTCACCGCGCGGTATGCCAGCCTTTCGATTGTAGGCATGTCAAAGAGCCAGAGTTTGAACGGTGGACTTAGCTTGTTCAGTGTAAGTGCTGAAGTAAGTGCTGAAGTTCAGTGTAAGAAAACTTCAAGACGAGCCAATGTTCTTCAACTTTAAAACACACAATTTTAAGTGTTAATTGGGTGGATTTGACCCTTTTTATGTTTGATTTTTCCGTGGGTGTTTGATATTTCACTCTGGCTTCTGTTGGTGGATGTTCTGGGAGATTTTTTTACATTTCTGGGAGATTTTGTGGGGTACAAGGGGTCGAAAACCCTGCATAACTTATGGTGCTAGCCTTGAAAATATCAGCTCCAGTTACTATAACAAGACCGTGCAATGAATGGTGAAGTAGGGTTTTAATTTTTAATTTGGGGTGCAAGGGGTCTGGATTTGACCCATTTTATGTTTGATTTTTCCCTCTGGCTTCTCTTGGTGGATGTTCTGGTAAATTTTGTGGTATTCGATGGGTCGAAAACCCATAACTTATGGTGCTGGTCTCGGCGAACTGGCAAAAAGATTGGAGGAGATCACCACTCTGTCCAAAATTGAAGCTTTCATGTTTGCCTATAGCCATCTGCGTGGCGGTGAACCTGATCTCACCATATTTCCCAATTCCCCTTCCAGAAGCAGTGCTCTGATTAATAGGCCCAATATCCCTGAAATCCAAGAGCGAGAAAAGGGGGAAGACGATCTTCCCTCATGGGACCCTTCTCTAGACAGTTACAGCGAGCAACAGCTACAGCGACTACTAAATTATTTGGAAACCAAAAGTAGTAAAATAGATCATAAAATCAAATTCCTGGAACAGGGCAATGCAGGTATAATATCTATGACTCAAGCTGGTGAATCTTCTGATATAAAAGTCAATGGTTCTGGGCCTTCAAACATGAAGTATCAAGATAAACCGCAACCGCTGATTGCAGATACCATAACGAATGATTCAAATATAGTCAATGTTCATCCATCTGGCCCCTCAAATATCAAAGAGCCAATGACTGCAGGTGACATGGCTGTAAGTATATCTTTAGCTGACCAACCTTCAAATATAGAGGCAGATGATGCTATGACTCCAACTTTCACCTTTGAAGAAATACAGTTCTTGAGAGCAGGGATCGTAGATGATAACTACCCAGGGTCTTCCACATGAAAACAATGATAACTGACCTTGAAGTTATTTTGATGCATAACAACATCACAGTGACGTGGGGTTTCATCCTCTGCCTCACAATGGTATTTATCCTTTTGACAACAGTGGGTTTTATGATAATGGTTTAAACTCAAATAATGAGATATGAGGGTTGCCATTCCCGGTTTTGTTTTTTGTAGCTACAAGATAATAATATATATATGTGTTGATTTATGATTCACACCTTATCATAACAATAATCTAATCTGCCTCGATCTATTTTTATTTCCTGGCTGAGATGATTACTTGATTGATGGTAGAGGCCCGTGTAGTGTAATGTTTGAAGCTTATATTCTGTTTCAGTTCATGGATAATCAATTTTTTTCTAGTAAAATAGACAATAAACAGTTATA
>TRINITY_DN173796_c0_g1_i1:0-399
CTCGTGGTTACCTCATGGACTCCGCAGGTTTCCATCCTTGCACACCCGTCAACAGGAGGTTTTGTGAGTCACTGCGGTTGGAACTCGGTGCTGGAAAGCATTTGGTTTGGAGTTCCCATTATCGCTTGGCCCCTCCAAGCGGACCAAAGGCCGGTCGGTTACTTTCTGGTGAATGATAGTAGAATAGCGGTAGGATTGCAGAAGCGAAAAGATGGGATTGTAACGAAGGAGGAAGTGGAGAAAGCGGCGAGGGAATTGATGGAAGGAGAGAACGGGAAGAAAATGAGGGCGAGAGCGAAAGAATTGAAGGAGTGTGCGAAAGCAGCTCTGGCAGAAGGTGGAAGTTCATCCCAGGCTCTAGCAGAGGTGGTGGCTCTCTGGAAGGCAAAACCGCGTGTG
>TRINITY_DN173796_c0_g2_i1:0-249
CTGGCAGAAGGCGGTGGCCCTCTGGAAAGCAAATTCGCGTGTGCAATAAAGCTTTCTGAATTGGTGAATATTCACGTTCCGTTTGTTAGTATAGGGTGCATTACAGGGTGCCTCTGAATTTCTCAATATGTGTATTTTGAAATAAGGCGTTATCATTGTTTCTTGGGTAGATGGTCCTTTATCTCTTATTTCGGTGAATAGTTCTTTTATTGAATGAGATAGATTAATTTGTGTTTTTTTCCAAAAAAA
>TRINITY_DN173811_c0_g1:0-1201
CAAGAATATAAATGGTCACAATTGTTAGGCATTCACGCTTTCATTCAGAGGTGCAAGAATTCTATTTACAGATTTTAGGTTATAGTTTTTGTAAGTTTTAGGTTATAGTTTTTGTAAGTTTATTGTTCTGCATTATGCTGGGCGCCCATGATCATGCGAGTGGAGCCAACATGTGTGTGGGTCAGAATATGGAGGTTGCAGACTTTATTAGGAGAGAAACAGAGACCCACATTCTGCAAGAAGAAATTATAGGATATGATCATCTGTCGTTGTCATCCCTAACGGCTAATTGCTGCGTTCAAAGTGATTCGGCCTCTTGCATGACGAGCAGCACCTCTAGGGTTTCGAACCCCGAGACATGTCACCTAATCGTTGCCTGCAAGTGCAGATGCCGCGATGAAGTAAGAAACCATGACGATGAGCTTGTATATTTGTTAATGGCTTCCGACGAGGAGCTTGGAATACCCACCGAGATTCATGATATCGGTGCCTGCGAAATTAATGGATCATTTAGTGATTTGCAGAGCCTGGAAGCCGCTCATGTGTGGAATGCTGGTCGTGAGAATTCTATCCCCACTCAAGAAGTTGGGGATTTGGAAGTTTGGGCGATGGGAGGAGAGTCTGAAGATTATGGCGTTGGATCTGCTTGTGAGGCAGTCAACTGCTTCTTCAGAGATCTGGAGTGTAGCAGTCCTGTTTACACAATAGTATAATTATTCAAAGGGTTGATTTTATATGCAGGGATTTACATATGTAATTAATATGTTCATATGATTCGAATACAGATTTAAACGACAGAAACCCTGGATGAAGATGCTTGCTTTCATCAAAAAATTTATTCTGGTTCCCGATTATTGGGTACTTGTCTTATTTATTTTTCCAACTAGATAAGTCGTTGCATTCAGATATTACGTTTAGGTTTTATTCAACTGAACGCAAATCGCGCCTGGAGCCGAGATATTACATTGAGATGCAAGGAGAAAACTGAGAAAAATCTACCATGACAATTTGAAAATAAGACACTCCCCACAATATAATCGGAATTCGAATTTTCCAATTTTCTCTTCAGTACAATGAGGAGTTTCCTTTCCTTTCCTTTATGCGCTCAAATATATTTTAAACTGTGTAACATGTCATCTTTCAAAATTGTATTCCTTATTTTCTAGCTACGAAGGTAGAATGTTCGCGGCGTATGTATAAT
>TRINITY_DN173812_c2_g1:0-533
GGGATGGGGCAAATGGGACTGTGTGATGGCTGTCAGCGTGTTGTTTCATTTACTCTCTGTTATTGCTCAACCAGGCGAGTATTTCTATCTTTGTAAACAATTATGGTGGACGCTCTCAAGGCCGGGATTTCTTGAGTTTCGTAAATTTTCCACTTATACTTGAAATACTGTGTTTTTATAATATGTTCATCAATAGTTTGATGTTTATATGTTGCTTTGTTTGACAAGTTATCCTTTGAGCTCTCAGGATTTCTTAGCATAAGTTGCGGAGGTAGTACAACTCACACTGGCAAAAACAACATAACATGGGTTAGTGATGCTAATTACATAGACGTCGGTGTGCCAGCAGACATAGGGAACGCCACCCCGGCATTCCTAGGATCCTACTTGCAAACTCTACGGTTTTTTCCAAAGCCTCTCAGAAAGGCTTGCTATCACTTGCCTCTGGTTCCCAATCTGCCTTACCTCGTGAGGTTATGGTTTGCTGTTGGAAATTACTCTGGATTACAAAATTTGTCAAACTTCACCTTCGC
>TRINITY_DN173825_c0_g1_i2:0-656
GCGCGAGTATACACCAAAGAGCATATGGAGGCAGTGGAATTGGAGGTCAGAGGGAGACCTGATGTTGAACGGGGCATTCTTCGTTCCATCTGGGACGGGCGCGTCCACGAGCTATTCCAAGGCTTCTAGTCTCTCAGCGAGGCCTTCGTTCCTTGTCACATCCCTCACAGGGAACGCTGGAGTTCTGACATGCAGAAAAGGGTCCCGTTGTTGAACTCAACCGCACGACGCAACAGACAGATTCAATCTCCCTGGCTTATTCAATTTTCTCTGTTTTCTAACTTTCTGTAGTGTCTGTCCCAAGAACTTTTTGCGTGAGGGCTCATGTTCTTTCAAATTAATTTGACGAAGCTCTTTTACACTCGAACCTCGGACTGCATACATTAACCCTCCTTTCTACTTCTCTAAACTCCGTCAAGGTCAGGTCCAGAAGCGCCGTTGATTCCTGACTTAAATCTCTTTTTCATTGGGTATGATTTGTATCGACAGGTATTTTTTTTCATTTTAACCAGTTGGTTTCAACTAGTGTCGCTTATGTTTCTATCGCTCCTTCTCGGATACATTTAAGCCTAAACTAAACTTAGTATTATGCAAACAGTGAATGTTGCATTCCAGCTATACGAATTTTCATTCCTTCTCGGATGCATTTAAGCCTA
>TRINITY_DN173855_c0_g1:0-812
CGCTTTGATCTGTGATCAAATTATGTTTACTTTAGCGGTTGTGTTGTTTGAAAGCTCAGCTCTGCTTATTGACGAAAGTTAAAGGAGGACAACTGAGCGAATATCTCAAATGATAATTTTAGTGCCTCTTCAGTATCGTGTTTGTCAGAATTTCGTGGAATTTGATGAACGAAGTATTATTCAAATTATAATTTTGAATATGGGATAAATTCAAAGTTTACTAAAATAGATTGAAATGAAAATTACATTGAACTGATTTGATTTTGAAAGCTCTGCGAATGGACGGAAAGAGGACTAGCGGGCTAATAATTCGGCTTCTCAATGTTAAATAGTCCTGAGATTGCACATAAAACTCAATTTCACGGGTCCCTCCTCCTTCTCCATTTCGGTTTCCGTTTCGAACATGACGACGCTCTGTTTTTCTTTTCCACTTTCTCTGCTATTCTTTTCTTTCTTCCTTTCCTCCTTTGCTCACTCATTTCATGATGATCGACAATCGCTACTGGAGTTCAAGTCGTCCATCACAAGCGATCCTCATCATTCCATGGCTGATTGGAGTTCAGATGTCCCATTGTGCAACTGGAGTGGCGTTACATGCCGCCGCCGCCACCACCACCATCAAATGGACAGAGTGATCGCGCTTGACCTTACCGCCATGGACCTGCAAGGCATCGTTTCTCCTTCGCTCGGCAATTTGTCGTTCCTCCACTCACTGGATCTTTCCACAAATATGCTTCACGGATATATCCCACTTCAACTGGGGCGCCTCTTTCGTTTGAGAACGCTTACATTGTCTTTCAATCAGCTGGACG
>TRINITY_DN173858_c0_g1_i1:0-3048
GTTCATTCTCTTCATTCGATCTATCCAGAGCTTGAAACTGTGAAAATAGATTCAAATGTAAACGGAGCTTAATTTGCTGAGTGAGACTAGACCTACTACGCCACAAGGGAGCTAATTCGTTTTCTATTTTTTTACCATATACGTACGGTCTTCGATCTGAAGGATTTTCGTGGGTTCCGCTCGTCCCTGAAATCAGGGATCCAGAGACTTCTGGGCGTTATATTTGCAATATAGGTGGGTGGGCAATCCTTAGGCTTTTTAGGGTTTAGGCGTTTTCCCAGTGGAGCCGTCGCTAGGTCATGATACGTGATGTGTGCTTTCTAAGAAAAGTCTGGAGGGTAATGGAGTATATATGGATTGGGCAATGGAATGATTGATTCAGGTTTTGACAGGCTGCGCGTGCAGAGGGGCCACACAGTCAACGCTTCCTCTCTAAATTCAGATCTTCTCAGTTCTTCTCCTCTCTGAATGTGAAGCTCATATACATTCGGAGAACCCCCCCATCTCTCTTTCTGGAGTCTTGTCTTTTGTGATGAAGAACGAGATTGCTGTGGGCAGGCAATTGTGCTAAGGGCTTGTTGATTTGCTTGAGAGAGAATGGATGGAGGTGAAATAGGACTTGAATTTCTCTGAGGAAATTTGAAACAAATTTCTGTTACAGAGAGGAACAGATCAGTAACAGCGGAAGGAATTGCAAGTTTCTGGAAGATGAGGATCAGTTAGCTGTTATGGTGATGGTGGTGGAGTGCAGGAGCTTGTTGCAGTGGTGTCATGTGATAAGCATTCATGGTGTGAAGCATCTGGAGATTTGGAATCGATAGTTACCTAATCACAGACATTGAAATCTGGAATTGAAGGCACAATAACCAGATATCGGCCATGAATCCGGAGGATCCACTGAAGAGCTTGTCTTTGGACTATTTGAATCTCCTGATTAATGGGCAGGCCTTCAGCGATGTTACTTTTACTGTGGAGGGTAGGCAGGTGCACGCTCACAGATGCATACTGGCTGCACGGAGTCCCTTCTTCCGATTGATATTCTGTACCCCGGAGTCTATGAATGAACAAGGCGGGCGTTCTGCCAGTACTGCCAGTCCTCAGGTTATTCCAGTAGGAGTAGTGGGGTATGAAGTTTTTCTGTTGCTGTTGCAGTTTCTCTACAGTGGACAGGTATCCATAATTCCACAGAAACATGAAGCCAGGCCTAATTGCAGCGAGAGAGGATGCTGGCATACTCATTGCACTTCTGCCATAGACCTGGCACTTGACACTCTCACTGCAGCTCAGTTTTTTGGAGTTGAGCAGCTCTCCATTATCACACAGAAGCAGCTAGCCATTATGGTGGAAAAAGCATCCATTGATGATGTTATGAGAGTCCTGTTGGCAGCCAGGAAACAGGATCTCCAGCACCTGTGGAACACATGTTCTCACCTAGTAGCAAAATCTGGATTACCAACAGAGGTTTTAGCAAAGCATCTTCCTGTAGACGTGATCAACAAAATCGATGAAATAAGAATGAAATCCAGCTATGGAAGACAGCTTATGCACGGTAGCGACATGAGCATGAGCAGCTCAATTGAGGATCAGAGAATCAGAAGAATGCACCGAGCTCTAGACTCTTCTGATGTAGAACTAGTAAGGCTAATGGTGATGGGAGAAGGCTTGAACTTGGACAAAGCTTTGGCATTACACTATGCAGTGGCCAATTGCAGCAGAGAAGTAGTGAAAACGCTTCTTGAATTGGGAGCTGCAGATGTGAACCACCCAGGCCCAGGAGGGAGAATGCCTCTCCACATTGCTGCAGAAATGGTGAATCCAGACATGGTTGCAGTTTTGCTAGACCACCATGCAGATCCCAACGTTCGCACTTACAGTGGCGCCACACCCTTCGATATACTGCAAGCCCTTGCTTCTGATTTCTTGTCAAAGGGATCCCTTCCAGCTTGCATGCCACACATGGAGCACAACAAGCTCAGGCTGTGCCTTGAGCTCCTTCAATCTGCTGCCATGGTTTTGTCCAGAGATGAAGAAAGCAGCACCTCGCTGCAACTCCAGCTTGAAAGCACACGGCCTGCCGATCATAATTCTCCTGCAGGTTTCGTTCCAAGGACTAGTTGTTCAGAGATCAGCGAAGGAAGTACTAGTCTTTCTGCTCTGGATTCACGAATGCTTTTTCTCAATCTCAGTGGCCAGTTAGCCTGCAAGGATGCTGAAAACAACCAGATAAACATGAATGCCCTCAATCTAGAAACTCAGGCCGGGGAGAGCTCTATGTCAGATTGTTCCAAGTATTCATGCAACCAGATTAACCATGGCTCCGGTTCACCTCAATTCTGATAAAATCATAAACTCCACATTCTAGAGCCTCACACTTGGTGTATATAACCTTCATCTCTACATTGGGATACAGGTATAGGCGAAAATTTCATTATGTCAAGGCTTCAGATCGAAAGGGTTATATTATTAACCAGAGGGGCACGATATAGTCTATTTTCGCTATGGGGAGCTCGAGTAATTATTTGGGTTATCAGTCTCTGCTAGTAAAATATGTTGGCAATGGCTTATATCCAAGTTCTGCAAACCTATGGAGGATTATGATGCTATGACAGTGCATATACAATGAATATCCAGCAAGTAATCGTTGAGTATATGTCAAAGATAATCCAGAATACCAACTCAGAACTGCAAGTTACGAAGATGCAGCAAAGTACTCATGATGGTTTTGACAGGAGGATATTGTGTCTCAGAAGGAGCTTTCCATTCAAACGCTTGCAAGTTGAAGACCTGATGTATGTCAGTCTTTTACCCTTTTGTTTTCGTTTTTTAGTTTCTTAGAGGACACATTTTTCATTAATTTTTCATTTGTGGCGCAAGTTACTAAAGCTCAATCTTGACAAAGCGGATACGTAGCAAAAACATTCACCCTAGGCACAATTTCTTGTTTACAGAGAACAGAAATTTCTTAATGTTTCCCATTGTACTACTCTTTTCTTTTTATGCGTGAAGGAAGCAAACGAATCCCAACATTTCTCATTTCAAAAAAAAAAA
>TRINITY_DN173859_c0_g1:0-712
TCTGACATCGAGAAGGAGAACGCCACTGTGGGCACAGGAGACGAAGCTCTGGAGATAGCCATGGATATGATCGAAAACTTTGGTCTCCCAGGCGGCCTTCTGCGATTGAAGGACGTGTTGGAAGCGGCGATCGTGGAGGAGACGGGTCAAGGTTGGATAAAGCAGAAGAGTGAGTCCAAACACCACTACAAGAAAGCCGACAAGCATGTCAAAGTCTCAGCTAATATAACCTGCAAGGTGGAGAAGAACAAGATTAAGAATATCAAGGGTGTCAAGGCTAGGGATATGATGTTATGGGTGCCTATCTATGAAATGGAGGTTGACGAGGGGAGTAGGAGCAGGAGTAAAAGCCATTTTCTGTGTTATCCTTCTGTTGAAAAATCCTGGCAAAATACATTTCAGAAGCATTGCTGGACTCACCAAGACTTTCCCTGTTGAATATTTTGCCAGAGGGGAGTAGGAGTAGGAGCAGTAGTAAAAGTCATTTTCTGTGTTATCCTTCTGTTGGGTGTGTTAAAATCTGGCCTTGTTGGTTTATTAGTTTAGCTGGGGGAGGGAGAGCGGTTTATATTATTAGTTTAGCTGGGGAGGGAGAGCAGTCTATAAAATGTGGATGATATTTTTTATAATGTAGATGATATTTTGTGGAAAAAAAGCTGTGTAATTATTGGTATGTTTGACGTTTTCTGTGAACATTTTATTCATCTTCAAA
>TRINITY_DN173864_c0_g4_i1:0-275
AAACGAAGGGAAGGCGAGCGTGTACCCCTTAACAACCATATTCAGTTCAGCAGCATAGCTGACGATCGGGGCGATTTAACGAACACTGTACATGATGCTGCAGACAAAAGTAAATTTAATGATAAACGAAGAGAGAAATATTCCACTATTTTCTCGGGGCAGGAACATGATGAATTCGTTGCTGCTGGTCAAGCACCGATGGACTATTACCATCAAGCGGCATGTAACCCAGTAGGGCTAGAGCTTACAATTGGTTTTCAAGGTTCAACTTCTCC
>TRINITY_DN173877_c0_g3_i1:0-284
ATCACCAGGCAGATCCAGCATTACCGCCTGGTAATCACTTGGAAGGAAAGTAGGGAGTCAGAGGTTAGGGGCTGGGTTAAGCGCTTCAATAAATGGCTTAATGAGTTGGACTCGTTTCTGCAACAAGCATACGGAATGGCTAAACAATGTGCAAATACGGGTGCTCTTCGTGATCAAATGAGCGAAAACATCACGGGTTTGACTTCAAAGATCATCGAACATCTAAATTCTCTGCCTCCTTCGGATGACAGTGTCAAAGCCCGAACTGAGAGGAATTGAGTGAC
>TRINITY_DN173900_c8_g1_i3:0-415
AGAGAATTGCAAATCCTGGTTCAGAATCCTCTTACGAGAGAGGAATCATATTGCAGCTACAAGGTATTGGTGTTGGAGCTCAGGTAATATTCAATTTTTTCTAAATTTAAATTTGAAAGAACAATAAATAAAAATTATATCTAATGTTTTTGTTTTGCTGTTAGTTTTTATTGAACTTAGAGTTTATTCTACAGCCTAGTATATGTGTAGTATATGTGTAATACTGCCTGCCTGTTATCAAAGTTGAAATTTTGCTCTGTCCACCAAAATAGAAAATTTAAAAACTATAAAAATAAAAAATAAAATAACTATACAAAACATTTAAATAATGTCCGTCTGTTATTAAAGTTGAAATTTTGCTCTGTCCACCAAAATAGAAAATTTAAAAACTTTAAAAATAAAAAATAAAATAACT
>TRINITY_DN173916_c0_g1_i1:0-624
CTTTACGATGGTAGGACTATAATGTCATAATTTGGTCGATAGTATTCGGAAATTGGGCGAGAGTATTCGCCTGATTTTCAATCTTTCTGGCCTGATTCTGATTTTCAAATTGATTCGAAGGATTCAAATATTTGCTATTTATATGATTTCAATTTATGAATAATGGATAGTTGATATGGTACGCTTTCGGTCCTCGAAGGACCTCCATCGCTTGGGACATGCCCCGATGCATTCTGATTTACTTTTCTTTCTCTTTTTTTCTTTTGGCATTGTCCGTCCGTATGTTGAAAGTGTAAATGATTTTCGCGAAAATTAACCGGACTGTCACAGAAGTTTAAAGAATTTCGCGAAAATTAACCAGATCAGTTGCAATACTCGCCGTTGAAGAACTAAAGAATACTCGCCATTGCAGTTGCAATCACATGCCGACCACGATTTAGGGCATTCCTTCGGTGCATACTGGTTTATTCGAAGGATCAATTCGTAATATAATCCATCTTTTTGTGTGTCCAGAGAGAGCGAGATCAATCAGGGTGAACATGGCAGAGCTAAGCATGGGTGTGCTAATAGACATTGTGGATGAAGAATGGATGCGGGACACTTTAGATGAAGAATGGATGCGGG
>TRINITY_DN173916_c0_g2_i1:0-203
TTTATATTTGATGGTAGGCAAAGCAAGGTCTTGCCAGTTGTCTACACTACCTTGTGGAAGCTCCTCCTGACCTGCATCTTCAATCTCATCTGGCAGAGGTGCCATTCCTGGAGGCAAAGGAACATCATCATCATCTAAAGTGTCCCGCATCCATTCTTCATCCACAATGTCTATTAGCACAGCCATGCTTAGCTCTGCCATGT
>TRINITY_DN173930_c0_g2:0-1189
GCTTATTTTCAATCTCCTCCCATTTCCCAAATAGACTGCATCCTGATTTTGTCATTCATTGTTGAATAATGGGTGAACGATTAATCTGACCTTTATCCTTTTATTTGTAATAGGTCTCCTCCATATTTGGATTGTGATCCACTTCCCTCCCTTGGCTGACATAAATGGCCTCTTCTATGCAACGGTCTGAGAGTATAACAGATGCTCTGCCAGAAATAGTAAGGCAAAATCGTTTTCTGTTCAGAAAGCTCTTTGCCAGGTATGCGGTCGAAGGCAAAAGGATTTTGCACCCACAGCAGTTAACTGAAGAGCTTGCAGCAGTGATAGAATCTCAGGATGAAAGGAAGAAGATTCTACAAGGAGCATTTGGGCATATCTTGGAGTGCGCACAGGAAGCTGTCATTGTCCCACCATTTATTGGTTTTGCCATACGAACAAAGCCTGGAATTTGGGAGTATCTTCGTGTCAATGTTGAGAATCTTTTCACAGACCAGCTTACTGTTGCTGAATACCTTCAGCTTAAGGAATGCCTTGTGGATGAGCAATGGTCCAGTGATGAATACGCACTAGAACTGGATTTTGAATGCTTCAACGCATCTTTTCCCCATATGAGAAGGCCTTCATCAATTGGCAATGGAATTCATTTTTTAAGCAAGCATCTCTCATCGCGTCTCTTCCGTGATGGAGATAGCATGCAGCCATTGTTGGATTATATGCAAGAACATAAATATCAAGGACAGAAATTCATGGTAAATGAGAGTATAAATAGCCTTCCTAAGCTTCAATCAGCCTTGAGCAAGGCAGAGGACATATTATCTAACCTTGCAAAGGATACACTATATGAAGAGTTTGATCACAGGTAACTCCTTAGTCACCGGGTGTTTTGTTTTGATTCTAGAAGAAAGTGTGAAATTCTTCAAGATGGTCCACTAAAGAGCAAATATAATGAATATTCCAATTCCATAGGCTTCAAAACATTGGATTGGAGAGAGGATGGGGGGATAATGCAGGCCGTGCACTGGATATGATACAGTCAGTCTTAGAAATTTTGGAGGCACCTGATCCAGCTATTTTGGAAAAGTTTTTAGGAAAAATACCCACTGTATTCAGTGTGGTAATATTCTCACCTCATGGTTACTTTGGCCAGGCAGATGTTTTGGGATTACCAGACACTGGTGGACAGGTTGTG
>TRINITY_DN173942_c0_g1_i1:0-1213
CTCAGCCAGAGAAGGCCTTGAAATGCCCAAGATGTGAATCTACAAATACCAAGTTTTGTTACTACAACAACTACAGTTTATCACAGCCTCGTTATTTCTGCAAGACATGCCGACGCTACTGGACCAAAGGAGGCACTTTGAGGAATGTTCCTGTTGGTGGAAGTTGCAGAAAGAACAAGAGAGTCAAGAGATCGACCCCTGACCAATCTCTTGCTCGTGAGAGTGAATTGACATCCACGACTACTCATGGAGAAGATCATAATAATAACAATTTCCGAAGCTGCAGCACTTTAGACAGCGATAACATTGCAAGCCTGTCAAATTCGATGTACTATGGTCCTAATAATAATACCAATGATATAATACATAAAATTTTCCCCAGAATTCAAGAGGCCGTGGGAGATGGGTTTACTTTGACAAATTGCAGTAATTCTGATATTTTGGGGGCAACATCAGGTGCTCGGCCTTCACTAAGCAATTATCTATCACCCATGTCCTCCCTGGCTAACGTTTGGGCAGCTAACAGCACTCAGCTTCGTCCAATATCATCTAGTACCTTTCCAGCTCCAGGGTTTAATGATAAATCATTGAAATGGGTTGATCATGAAGCAGTACTGTGTCCGGCTGATCCAAATTCCATTATGGAATCACACCAACAAATATCACAACCACGAGGGGTTCAAAATTTTGGTTCTTTCACTATGGACTGTGGATTAAACCGTGTACACCCTGATAGAGTTCAATGGAGACTGCAGGAGCAGCACCCTGAAAGTGAAGGGCATGGCATAATACAGTTAGAGGGTCAAACAGTGGAACATCCATGTAGGCAAACTAAGGCACTAGAAGATTTCATGTCCAGCTTTGGTTGCAACAAGGGAGGACTGGGGGAGAAGGAATGGCAAAACCCAACAGAGCAAACCAACTGCGAAACAGTCAAGGATTCTATTTACTGGAATGGAAGATCCTGGCCTTATCTTCCAAATTATGCATCATCATCGGTAAGTCCCTTGATCTAGAAATATAATTTCAGTGGTTTGGTTTTATTGTTATGAAGGGTTCATTCTACAGTCCAAGTATGGAGAAACTGGAAGGTCCTTCTGTCTGTAATGTGTCTGATCTATATATATGTATATATATATATATCAAAAAGATTCACAGATGTGAACCCTTTCAGAGTGTGATAAATCCGGAGTGGAAATGAACCTTTTCTAGT
>TRINITY_DN173948_c2_g1_i2:0-267
GGAGAGAATTTACTAATATATAAACCCAAATTACAATATACCAGCGTCCAACTAAAATGTGAATGTAATGCACATCAATCTTGCATATGCTAATGGGAACATAATTGCATAACCATACATGGCCATGCCTATTCCGCTATGGAATTGATATGGGGTCTGCATTATTTATATAACATTGGGCTCTAAACTAACTATATATGAGCACATAGTGAGCCTTAGATAAAAAGATAATCTTCGACTGCATTTATTATTTCCCATACCCTTGCC
>TRINITY_DN173965_c0_g1:0-825
TTCCATGCACCTCCAACTGTTCCATCTCCATCTCCAACTACACCTCCCACTGTTCCATCTCCATCTCCAACCACACCTCCCCCTCCCTCATCTGTTCCATCTCCATCTCCAACCACACCTCCCCCTCCCTCATCTCCATCTCCAACCACACCTCCCCCTCCCTCATCTCCATCTCCAAGTCCTTCAGCTAGTCCCCCAAAAGCTTCTGATGGTGGGTCGCACGTAGTTGCTCTGACTGTGGGTGTTCCTCGCACGCTTCTTGCCATGGCTCTCTTTGTCTTTTGGATGCTGTGAAGGAGAGCCCTGTCCGATTGCACTAGGTTAGCGAAATAATAGGCCACACGGCCAATCTTTGCTTGGTATTAGTTTTTGAGTATATGGTTTCATGATATATGGTATTCCTTAAGAATACAAGTTCTTCCTACGTGAGATGGCTCACCCTACGATGGGATACTAGATTACAAATTGTTTTTGTTTCGTGAATTTAGTTAGAGATGTTATTTTCTTGTCACTGCTTTTGGATAGTAGTATATTGGGATTCATATCTCGTTATTGTAACCAATGTGAAATAACACAGGGGAAAGTGAATTGCGCTTCTCAAGCCCATGACTTTATTTTGAGAATGGTTCTACGATATACTCCGTCCTAAGTGAGTGAGTGGTGAACCTAGGCAGTGAATCAATGTATAAGATTAAAAAAATAGATTAATATTGTTCCTCATCTTTATAAGTTATAACACTATTTGTTTGAATGATTACCTAAAATGTATTTCAAATCAAATCTTGGATCTATGATATTGATGAGTCTATGTTTAGCCTTAAAAAA
>TRINITY_DN173999_c0_g2:0-1230
TAATAAATTTTAATTTTAAATAATAATATATAATTATTAAATATATAATTTTTAAATTTTTTATTAATATTTAATAATAATTTATTTAAATAATATTTATTTATAAAAATAAATAAACAATATAATCTCGTAAAACCATACATAAAATATTATATACATCTCAGTAACTGATTTACATAAACAATACAACCTTTTACAATCATACGTAAAATATTACATAAATCTCAGTCTCTGATTATGAAACTGTGAAATTATGAAATAAAGAGATTATGAAACTGCAGTCTCTGGCTGAATTTCAAACACAATTCTACTGACAAAGTGTCAGCTTCTTATTATTATCCTTTCACACCACCTAATTAGGAAAAACCCGTTTATTACGATTCTATTATAATCTAAATCCAGTTTTTATGATTATAGATTCATTACAGGTATACTAAATCCAGTTTTTATGATCATAGATTTATTACTTTGTTCGGATAAATGAATGCTGAATGATTAATTTTAAGAAAACTATGGGTATGGATGCTTCACCATTACTTTGTTCGGATAAATGAATGTTGGAACTGTTGGATAAGTTCCAATAAGTGATTGTTGGGACTTGTTAAGTTTATCTACCAATCTTCTGACAAAAAGATTCTTCTGATAAAAAGATTCTTTGTGATTATATATTAGAGTGTTGTATCAGTTTTTAGTTAAGCAGTGAATTTTTGCTTCGTTTTTGTTTAATGTTTTCTGATTTTACTGTCTGGTTCAAACTTCATGGTCGTGTTTTACACATTTACATGTTTAACTTTACGAATTTTAAATAGTGAGTTTTCTAAAATTTGATATTTTGGCTGTTGCTGGCAGCAGCGACCTCACTGCGAAGTACTCACAGTCTGCAATGATTGATAGCATTACCAACTCTCGCTCGGTAAAATCCAAATTGGTGTTTTGATTACAATTTGTAAAACCTATTTGGGTGCTTATTAGATCTCACTTAAGATGTCTTGGCTTTCTGTTTTTTCTTCGGTTCAGTGTTAGCCACGGAAACACTTGAAGACCTCCCCACTCGGGTTGTGAAGAGATAGCGATGTTTCTTGATCTCAGTGTATGAATGGATGTTGACGGGAGCGAGCATTATACTCGGGGGACTGTTAGGGTCCAATGTCCATGTCTTCATAAGCAGCCTTGGCAGATCTCTTAATATAGTCATGTCAGCGAGATTTCCAGTGATAAAACGAGGAGTAG
>TRINITY_DN174003_c2_g4_i2:0-394
TTTTGGTGTGGTTTATAAAGGAAAGCTTCGCAACGGCGCTTTAGTGGCGGTTAAACTTCTTGATAGGCATAGGCAAGGCCAAACCCAATTCATGAATGAAGTCGCTACTATTGGACGCGTCCATCACGTCAATTTGGTTCGCCTGTTGGGGTATTGTTTCCAATCCCATACAAGCGCAGTGGTATATGAATACATGGTTAACGGATCTCTGGAGAAGTTTATATTTGCCGGAAAAGAGAAGGGGCAAGACTTAAGTTGGGAACAGTTGTATTCAATTGCTTTGGGTGCTGCTCGTGGAATTGCATATTTACACCAGGATTGCGAGAAGCGCATCATACACTTCGACATCAAGCCGCACAATATATTGCTGGACTCTGAGTTCACACCGAAAATT
>TRINITY_DN174016_c3_g1_i2:0-1025
TCAATTAATTATAATATCAATAACACATTTGATAAATTAAAAGAAAAAATAACTGATTTGGAAACAAAATTAAAATATCCAAAATTATCTGATGGAACAAGTCAAGAATATGACAGTGCTGGAAACATTATTAAAAAAACTTTCGAAGATGGTTCTTTCGAAGAATATAAAAATAACAAAAAAATTAAAAAAAGATTAAATGATGGTATTATTTTCGAATATAATGATCAAGGAAAAAAAGCTAAAAAGATTTATCCTAATGGAGTAATTGAAGAATTGAATAACTCAGGAGACATCATTAAAAGAATTGCAGCGGATGGAACAATTAAAGAATATAGCGATGATGCCAATGATTTTCCTACTAAAATAATTTTACCAAATAAGGAAATTCAAGAATTTAATAATGAAGGTGTTATGATTAAAAAAATTGATCACGATGGTTCAATTTATGAATATAACAATCAAGGTGTTCTTACTAAAATCACTAATGAAGATAGTTTTGAAGAATACCAAAATGGCATTAAAGTAAAAAAAACTTTCAAAGATGGAAGAATAGAAGAATATGATGCTAATGGTAAAATCAAATAATAGACCAAAAAAATACCAAATCCAAAGGAAGATATAATAGATGGCTTCAAATCCAAAAAAAAGATTGTTATTGTAAAGAATAAAAAACAATCAAATATTATTAATTTATGAAAATAAATAAAAATATATTTTAATAATAAATGAAAAGAGGTTTATCAGTATGGCAATTCAAAAATCAAATTTAAATAAAAAAAGGTGTTTATCGTAAAAACAACCATTAAACAATAAACAAACAAAATATCAAGAAGCAATAGAATATGATGACGAAAATACAAAATTTTTTATTTATAAATTTGAAAAATTAATATTTTAATTTAAAATATAAAAAATGAAAAGTTGTAAAATAATGAAAATAAAAATAAAAAATAAAAAAATATTATGTTTTAGTGCAATCATATTAACAATTGTATTTATAATATTGATATTATGGTTAAAAA
>TRINITY_DN174028_c1_g2:0-463
ATTCAGTGGATCTTCTGGTTTGGTCCTCTTATTGGAGCTACGGTAGCTGCTGCATTTCACAAATACGTTATCCGAGCATCCCTGAAATGGCACAGCAAAGAACCCAACAATGTTTAATGCAGAAACTGGACTTTGTTCATGCGGATGCATTTGTGTTGTAAAAATTGTGTTTGCTTTTAGATGTTGTATGTTTTGAGGGGCCAATATTTCACGTACGGTGGATGTTAATCTCAGAATAGGAATCAATAGATGCTAAAGTAAATTTGATACGATGCTAAAGTAAATTTGATACGATGCTAAAGTAAATTTGATGCTAAAGTAAATTTGATGCAAAAAATATTGTTGTCCTTATTTTGCAAGTTGATTCCAATCGTATTTTGTCCGCCAAACAATTCTAATGTCAGGATTGTGTCTTATAAACAGTGTTATTCTTGTCATTATTTGGCATTTTCATAGCTATCTT
>TRINITY_DN174028_c1_g3_i1:0-308
TGCAGAAACTGGACTTTGTTCATGCGGATGCATTTGTGTTGTAGAAATCGTGTTTGCTTTTAGATGTTGTATGTTTTGAGGGACCAATATTTCACGTACGCCGGATGTTAATCTCAGAATAGGCATGAAGCTAAAATAAGTTTGATACGATGGCAAAAAAATATTGTTGTCCTTATTTTGGCAAGTTGATTCCCATCGTATTTTGTCCGTCAAACAATTTTAATGTCAGGATTGTGTTTATCAGCATTGTGTTTTATAAACAGTGTTTTTTTTAAAATCTAAAATAATCCGTAATTGATGAGAGTTAT
>TRINITY_DN174028_c1_g4_i1:0-227
AATCGTGTTTGCTTTTAGATGTTGTATGTTTTGAGGGACCAATATTTCACCTACGCCGGATGTTAATCTCAGAATTGGCATCAATAGATGCTAAAATTAGTTTGATACGATGGATAAAAATATTGTTGTCCTTATTTTTGGCAAGTTGATTCACATCGTATTTTGTCCGCTAAACTATTTTTATGTCAGGATTGTGTTGATAATGATTGTGTTTTATAAACTGTTTT
>TRINITY_DN174044_c0_g1_i2:0-614
CCCCAAAACTCCTCCGCTGCCAAGTATTCCTCCTCTCCCCAAAATCTCTCCGTTGCCAAGTGCTCCTCCTCTCCCCAAAATCTCTCCGCTGCCTCAGTTAAGCGTGCCTCCTCTACCCAAAATCTCTACATATCTCTGTGGGCATGGCAGTTTCACTCCAAGGTATGTCGAGCTACAAACAAAACCTGCAAAACATTCAATTCCAACTCCATAAGCAAGACATTAGGCTGGACAGAATTGAAAGACATATTCCCTGCATCCTAGAATTGTCTGAGATGTCCGGATCAATAGTGAAGGACTCAACACCTGTGGAATCGTCCTCGGACGAGTAGAAGGGCTAGTCATTTCCTATGCTTACTTTTGTTTTATATGTAGTTAGCTTTTAATTTCCATCATGCAAGTATATTTATATATAGAAAGATAGAGTATGGACACGAAATAGAGACATATATAGTTTAATTAGAGAGATTAAAACTCTATTATTTTTTGATGGCTTACATTGTGGATAGGTGGCCAACAGAATTGGTTTCCCACTTGGGCAAGTTGAGGCCACCTAGCTAATCTATGTGGTGTAAACTTTCCTATAATTGAATAGAAGATGAACAGGTCCTGCC
>TRINITY_DN174044_c1_g1_i3:0-249
AGTGTACCTCCTCTTCCCAAAACGTCTCCACTGCCAAGCGCTCCTCCTCTACCCAAAATCTCTCCGCTCCCGCAGTTCAGTGCTCCTCCTCTACCAAAAATCTCTCCGCTCCCGCAGTTGAGCGTACCTCCTCTCCCCAAAACGTCTCCATTGCCCAGTGCTCCCCCTCTCCCAAAAATCGCTCCGCTCCCACAGTTGAGCCTACCTCCTCTCCCGAAAACTCCTTCTCTACCTCAGTTGAGTTTCCCT
>TRINITY_DN174044_c1_g3_i1:0-516
CCATTCCAGGCACTCCTCCTTTCCCACAGGTTCCTCAAATCCCACAAACTCCAAACTTCCAATTCCCGCCGATCCCATTTCTCACTCCACCACCTCCTAGTCACTAGAATAGCGCCTGATTTTTCAGGTTTCCGCGGTATTCTTTGATCTATAATATTATTTTTATTGTTGGGTGCGTACACATCGCTCGTTCTTTGTTTGCGGATAAAGGTTTGGTGTTAGGCGACCGTTGGGCTCTAGGTAGCTTTTCAAAGATAGTAGTTGAATATGTATTTGTTGGCGCAATCAGTATTGTGTTTAGCAATAAAATCACGGTATAGCCATGTTTTCCATAGTAATGAATATTCATTTGCTGCGCTGAATTCATTTTCAACGCAAATGTTGTACAAATCGGTGTTTAATAATGACTAATGTTGTACAATTTTTTTGGTTGATTTTATATATTAATAATTTAAATTTTAAATTTCATTGTTTACATCATGAAGGCTAACATTATTGGACTACACACAATAAGCA
>TRINITY_DN174056_c0_g1:0-637
TTATGGTGAAAGCAAATGTCAGAATCCTGCGCTGTCACGGTCACTGTAAAGCCATTCAATACCCTATAGCATAGGAAATATGGCTGGCCGCCCCCATATAAGAGCCCTAAGGCTTCTCTACGAAGTGCGCATCCATGGTGAAGGATAAACTCCGAGAATAATATTCTCTCTATTCAAGCCTTCTGATAGCTAGGCGTTTGCTTATACTTTGTTTATCTTCAACAAAGTATACATCCCTAGTCCTTGCTTCAAATTTCCAACGAGATGGCATCCAAGCCGGGGCCTCTTACGCCATGGCCATGGGCAAAAATTGGCAACTTCAAGGTAAGTTTATCGACTGCATCCATAGCTTAATTCAAAAACTTATGGTTTTCGACTGATCATATGGAATTGGATGTTTTCTTGGCCTGAAGTACCTCCTCCTGCTACCATTGGTGATCAAAGCTATTCATACCAATTTACTAGGACGGCAAGAGGCAGATAATTTCAGCCTCATTCTTCTTATCTTTATCGCTGTTCGATACCTTCATAACCAGCTATGGATAAGCATTTCTCGTTATCAGAATGCAATAAGCAAGCGCCAGATTCAATCCAAAAGTATCGAGTTTGAGCAGGTTGATCGAGAGGGAACCTGGGA
>TRINITY_DN174056_c0_g3_i1:0-319
GATTATATTATTTTCTATGCTGTGTTGCTTTTCCTCGGTCATGCCGTCATTCCAGGAGCTTCGAATGTTCCTCTGTGGAATACGAAAGGTCTTATTGTGACAGGTTTGGCTCACGTCGGGCCTGTCGAATTCACCTATTACTGGGCACATAGAGCTCTGCATCATCATTTTCTGTATAGCCGGTACCATTCGCATCACCACTCTTCTTTTGTGACGGAACCAATTACATCTGTGGTGCATCCATTTGCAGAACATATTTTGTATGCAGCGATCTTTTCCATGGCTCAACTATCTCTAGCTATCACCAGTACAGCATCCA
>TRINITY_DN174068_c0_g2:0-1821
TTTCTTTTCCGCTTTCGTTATTTGGTCACGCAAGCTATATGATCCTCGCCCTTGTCTCTTTTTCTCGCCCTTTCTGCGCTATTATGCCCCGCCCCTTCATTGTTCGCACCAAGTCAGAACCTTACATAAATATATCTAGATTTTAACTTCACGGATGGCCAAACATAAATGCCGATGTCATTTGAAATCCGGAGCAAGAAAACTCCAAGCTGTGTGACACAGACATTCAGCTAAAAGTCAACAAATAGTGCTAACTGCAAACACAAGAAACCCAGGCACGGCTCCTTTTTCTTTAGACGAGAATCTTTATCTCTTCTATAAATTCTCCTGGCATTCATATCATTCAGAGCCAAACATCTCCAGCATTGATCTGATTTTCATTTGAAGATTAATAGGAATTCAGTTCAGGAGCCTGCGAATATATTAATCCTTTCGCGCTAAGCAGTTTGGAGTTTAAAGATTTTTGAACTTTGATTGAAATCGCCTGTTACAGGGCCAGGTGTGACAAAGAGTTAATGGAAATTGAGCTCACTGGATCGTTTGGGGTATAATAAGCAAAAAGTGCAGCTGAATGGCAGATGCTTTAGTGGATCCAAGGTGCCATTGCACGCTGAGACAATGGCAGAGCACAAGCAAAGATGATAACAGGTCAAGTAGGCGTATAACTTTTTCAAGACTATTTAATCTGTTCCTCGTTTTGCTGCTGGTGTTTCCTCTTCTCTCTCAGCCCGTTGAGCCTGCGCGTACAATCAACGCATGCCAGAAAAAGCAAAGAAACTGCACGCAGGAGATGCATCGGCCTCAAGATGTCAAGGTCACAAGATCGAATCCCCGGCGTCTTTCATCCGATCAGAACCAATTCAATGTTCCAGCTGCTCCGTCACGTGGCCGTCATGGCCGCCGAAGCCCTCCTTCGCCTTGGGCTAATTCTAGGCGTTATAACGCTAGCGATCATGAAGTTCCCAGCGGGCCAAATCCAATATCAAATTGATAGATCTTCAAGGGATGTTTCCAATGTTCTAATAGGTTCTTGTGAGAAGCTAAGTGGGTGGTGATCTTTAATAATTAACACAGTCATAAAACCCTGATTCATTTGCACCAGCTGCAGTAACTTGCTAGTCTTTCCAGTATACCAGTTGCTTCATATGAGATCAGGAAGCTCTTTAATTGTATCGGGTGTACAGTACCAAAGCTTCGGCGGAGTATATAGTGGTGTCTACTTATTTCTTTAGATATTTATATATCATGTGCTGCTCAGTGCTGCTAAATTTGTTAAAAACTGTTAAAGCTATTAGAATGTTGCTGTCCATTGTTTCCGGTGACTAGTATTGGCCGCCGATTAGGCCAAATTATTTTTATTGAGGGGAAAAAAGGGAATAAAGAGTATACAGAGATATTTATTGACTGAACTGTAAGCCTTGTGCATTGTCATTTTTGAGGCCAATTGTGCATGAATATATGAATTTCAGAAGACTGCAAACCCTGAGTGTTGATTAATTTGAGAGATATACTTTTGATTATTTTCTTCCATATGATCTCCATGATTTGTCTGTGCAATACGCATCATACTTTATTGGATGGCCAATTTTCAGCGCTTTTAAAATCGGCTCTGAAAAGTTTGAACATAAAATCATTTTATGATGCTTTGTACAGCCGTATTGGACAGATTGAGAGTGCAATTTGCTTAGCAAGGCAGGTGTCCTGCAACTTATGGGAGTTTTATTTTTTCTTTAATTTATTTTTCCTCGGCTGATTCTATTTGATTGACAATCTCTCATTGGACATCCGTACACATGTTTAGTTCTGTAATTAATGGATGCC
>TRINITY_DN174072_c3_g3_i1:0-290
GCTGTTTCACAGTCTCCCTCTTTAAGAACCCTTAGGAATATCTTTGTAGACAAATAACAATTCAAGCAAAAGTAGATTTCCCTCAAAATATGAGGGAAGAGGATGTGAAAGTCTGGCTGAATCAGAGAATACAAGGAAAAAGGTTTGCCCTCTTTTTAGATTATGTTTGGGGAGAGGTTGTGACAGTGCTGGCGGAACTAGATGTAGCCCTGGTGATCCATATCTCCCACTCCAAGATTGTTGTGAGTTCAAGTAATTGCAGAGCATTTCTGGAGATGGGAGTTTCAGAG
>TRINITY_DN174079_c6_g1_i1:0-218
CACAATTTGGCTGCGACCATGGCTTCCAAGGCCTCGCCCAGCGTGGTGAAAGAGATTTGTTATGGATTTACCCTCGGCCTCTTCGGCGGGTCATTACAATAAGTGCTAAGTTTTGGTCAATGATATCTCAATTTGCAGCTGGCGGTCTATGGAAAATGCATCACTGGAGTGAACAACGAAAGACCAGGGAGTTCTATGACTTGCTGGAGAGAGGGGAG
>TRINITY_DN174086_c1_g1_i1:0-722
GCATCTTTGATGAGGGCCCTCCTGTTCGCCTTTTTGAGGTTATGTGGAGAGGCTTATAATCAGTTGGCTTTTGATTGATTCGATTAGGGTTTTGGGGTTAAGTTAGGTTTCTCAAGAGTTTGTATTTAAAAATCTAGTGGGCAGACTGTTTTAATCTGAGTTTAAGAAAAGTACAGAGAAGGATTAAGATCAAAACCCCAGATATTTGCGACAAATAAGTCGATGCTGATCACTTAATTGAATAAGGAAAGTAGGTGCGCGCATCTTTCAATGCCAAACCCTTGTACCTGTTCTCTTTCCCAGATCGATTCTGTGAGGTTGCGATCATATACATATGTGAAGGAGGAGCTGCTCACAGATGAATTGAGATCCAGTTTTGAGATCCCTGATTAGTGACCAAGGCAACAAGCGCCTCGGTGGTTGAGATTCAGGATCAATTAACAGGATCTGTGGAGAAAATGAGGCCGTCTGAAATGCTGCACACAGAAGCTGTCCGAAGAGGAGAAGACTCTATTTTGAGGGTAGGTGTGCGCTATGGAGAGTGCCAAAAGAATCACGCTGCCAACATTGGGGGTTATGCTGTCGATGGTTGTGGAGAATTTATGGCCTGCGGAGAGGAAGGAACCGCTGCAGCGATGGAGTGTGCAGCTTGCAATTGTCACCGCAACTTCCACATAATGGAAATTGAAAACGAGACACTGTGCGAGTACCATCACACATGA
>TRINITY_DN174086_c2_g2_i1:0-287
AAATTCAGAAATACTTTGGATGGTTACTTTTATTAAGCTTTTTAGCAAAGCACAGAAAAGGATTAACTTATTAAGACGAAATTTAGTCCAGAAGTTTGTTAAATATAAGCTGAGGTTCAGTGGCGCAAATGAATAAGGAAACCCTACAGGGACAGCTTGGGACGCGCATCTCTTCCTCTTCTCTTTCAATAGCAATTCTATAGGGTTGCAGACATATACACAGGTGAAGGACATGGGCGCGGGTGACTTTAGATCTGTATTTTTCCATCGCCGATCACAGGTCCCTT
>TRINITY_DN174088_c0_g1_i4:0-1224
CACTAGCCGACCGACAAGGCCATACTGTGTTTGTTCGCAGCAACCATACTTCCATAAAAGGAACATCCAAGATGGTTAGATCTTCCTGCTGGTCAAAAGAAAAGCTCAACCGGGGGCCGTGGAGTGCCGAGGAGGATATGATTCTGTCGGAATACATTCGAATTCATGGCGACGGTAGATGGAGTTCTGTTCCCCGAAAAGCAGGGCTAAAGCGGTGTGCAAAGAGCTGTAGACTACGTTGGGTGAATTATGTTCGTCCCAACATTAAACGGGGCAACATTTCCCCCGACGAGGAGGAGCTCATTTGTCGACTGCATCGCCTTCTTGGCAACCGGTGGTCGCTAATAGCAGGACGACTGCCTGGGCGGACAAACCAGCAAATTAAAAGCTACTGGAACACACATCTAAAAAGGAAGTTGTTAATAGATGAATCGCAACCCAAGACGATCCCAAAATCTCCTTCTCCTATACAAAATCAGGTCTTCAAACCAACGCCCGTCAGATTAACAACTGCGGTTAAGCACAGTGAAATGGAAACTGCAAACGGCTGCAGTAATCGCATAAGTTCAGGTCATGTCCTCAAATTGTCTACTATTGAAGAAAATGCAATTTATTCCATGTCAGGCTACAACCTACATGGATATGATTCCATCCCAGAAGATGATTCCGAGAGGATTGGCTTTCCGATGGAAAATGTTAATCTGGTTGAAAGACGTCAAGCTAGAAACTCCATGTCTAATTTAGGAGACCAGCAATCTCTCCATTCAGAAAATTTTGCAGAACATGGAGCTACACGAGCCGAGAGTTCCTCTGATGTGCAAGAAACACCGTATCCAGACTTAAATCTGGTTTCTTCACCATTCATGTGGACCGATTTTGGATTACAAGAGTTCTACATGGGATTTCCAACATCATTGGACGCAGCGATGAACGAGCTTGTGTATGAAGGTATGTATTCTGATCAAAGCAATACTAAGGATGCTTTCGTGGATGGTCAAGGAATGGAAGATTTCGATATCAATGAGATTGGAATGATGAACTGAATTGATAATGTTATTAGTAATAATCTTATTTATTGTTTTAATATTTGTGAGGAATTAGCCTATTTACTGTAAACTTATAGTATTTTGAATGTTGTTGGGCATTAGCCCATTTACTCTAAACTCATAGTATTTTAAACATTTAAATAAAAATTTATTAAATTTTATAAAAAATCTAATTTAC
>TRINITY_DN174102_c1_g3_i1:0-712
GGACATGTTCACACCACCTGTATTCACTGGAGTAAAACGAGGGTTCAGTTTATATAATCTCCATCATTATAACTGCCTTTGTTGTAGCAATATTCAGTTAAGTTCGAAGGAAAAAAGACGAAGGCACACAAGATATATTCCATGAATAACTGTAGCGATGATAACGGCAATAATTATTTGGCATGGGGATGGCAAGGTGCATTATATACCTTCAGTGGGATGGGTGTGGTGCTGTTTATTATATATTTTGCTTCGTTCATTACAGAATGCTTGGACCGTCGTAATAACAATGAGCTGAGAAACCATATTGAGCATTCAAGTCAGCCCTCCGCCGAGATATACGCTGAGGAAAAAACTGTGAAAGTGGTGGTGCTGATGCCCGGTGATGAGCGGCCCACATTCATAGCTCAACCGACATCTGTGACAGAAGCCAATATATGAAATCTTTGATTCGTTGGAGTAGCTTTGATGGATTAATGTCCTTTTATCAAATATGTCAAATTGCCCATTTGGTGCTCAATGGTGGGTGGAAGCCATGATTTTCAATGCTTCTATTTATTAATGTATGTGTGTATAAACCTGTCTCAAATAAGAAATTATTTTTAATGTTTTTGCATGTATGATGTGTGTGGATGGAAACCTAATCTTTATGATTGACAAACAATTTTCAAACTAATTTAATGTGGCCTTGATTTTACAGTGGAGATAAAAA
>TRINITY_DN174105_c1_g1_i1:0-261
ACAGAACATACAGGCCTGGATCGATTACGACAGTCTGCAAAGCCAGGTCAACGTTACCATTACGTTGGCCGGCTTGCCCAGACCGAAGAAGCCGCTCATATCTCAGAAAGTCGATCTGCAGAGCGTTCTGCAAGAGGAGATGTTCGTTGGCTTTTCAGCGGCTACGGGGAATTTCATCGAAGACCATTACGTGTTGGCGTGGAGCTTCACCACAGAAGGCACGGCGGCACCACTCGATATCTCGCGTCTCCCTTCGTTTAC
>TRINITY_DN174117_c0_g1_i1:0-374
TCCGGCTGTTAAATTCCCCCTTTACGAGTGCGAACAAATCGAAGATAAGGATGGGCAGATGGTTCCCGTGAAAGAGATGAGCCACAAATCATTCTTTTTCGGACCCAAGGAGATAGAGTCGTTGAAGACCCAAGCAGTTGGCCAAGGCACAAAACACTCAACATTCGAAGTTCTATCGGCGTGTTTGTGGCGTTTGAGAACCAGGGCTCTCCAACTGCCTTGGGAGCAAGAAGTTCGGTTCATATTCCCCGTGGATGGTCCAACCAAATTCGACCCGCCGCTTCCTAAAGGCTTCTACGGCAATGCTATCAGCTTTGCATGCGATAAGACGACCGCAGGAGAGCTGGCAACCCTACCGCTGTCGTTCTCTGTGA
>TRINITY_DN174165_c1_g1_i4:0-897
TGCAATTCAACATCATTATGTTATGATCTTCGTATGGTAGACCATACTTCGACATTGGGTTTAATGGATTTGGCATTTTGAAATCTATAAAACACTGATTAAATTTTTAAACCTATGGCACAAAACAAAAGGGGGTTTAGAATCCAAATCCACAAAAAACTTAAAGAGAGCTAAATTAAATTATCATGATTCATAGCTATGTAAGTGTTAAATAACCCATTAAAATAGTAAAAGACGAGATATATCTAAGATGAAACATCCTATCAATAGTGCATTAAAATGCATGCCATGTGACCTCAATAACTACAACACTCTTCACCCTGGGAATATATTAATAATAATCTCCGTAAATAACCAAAATTCTCAAGCAATAAAGTTGGGGTGCTCCTCAAAATAAGTGGTGAAAATGCAAAACAATTTCTAACTACAAAGTTTGAAAACACCAAAACTATGTCAATTTTTATTGAAAATTCTATTATGACCACAATTTGGAAATCCTATGGCCATTTTGCATCTAATAACATTGATTGAGAAAAAATATGGGCACTTTGTCGAAAGATAATTGACCTGAAGTTAGGATGTCCTCAAAATATGCAATTAAACCAAGATCTAAGGTTTGAAACCTGCTAAATCTCCTCTAGTGTGGGACATGTAGTTCTTTAAGGTGAGATATCCTCCCCAAGCATAGATATAAGCACAATAAGGCTCAAATATAGGTGAACATCCTCAATAATAAGCACAGACATAAATGCAAGCAACATCTACAAGTGAATTTCCTTTTTCATTTAGGGCATAAAACTATGAAACTTTCTCCCAAGGTGAGACTGTTACACTAAAAAATGTCACCTTGACTACTTACAGTTAGTATGGCTCAAAATCAACAGTCATGCTACCCTC
>TRINITY_DN174170_c0_g1_i1:0-1180
AGAAAGGTGTCTGGATCCCATTCCCGTGGGCCGACTTCGTTATATCTGTCGGTTCGGCAGACAACCGACTCAACCGGCCGGTGTTATTTCTCCCAGCGACCCTTTTGCAATATATTTTGTGCTAATGGATGCTTCCTCTACCTTACTCTTCGGGTCCGAAGATCATCGTGTGACTCTTCCCGATTCTACGCGGTATCATTATTAGGGTTAGGGTTGTATGACTCTTCCAGATTCCACGCGGGAAAATTATTAGGATTGTAATTGCACGATGAAATCGTTTGGAATATGTTGTTTCAGTAGCAACCGATCATTTAATGCTGAACCGCAGCATGTTAATTATGGTCCTTCTGTAATTGCACCCTTCGATTTGGAAATAATGGTTTGTGCCAAGGCCAGTAACTATAGGCTTCCCAGTGCAAGAAGTACAATGGAAGAAAACCATGATTTGTTGCAGCTGGAAACCAAAGGAACTGCTGGCAGTTTTTTCAGTCGGCTTTTAACCCGGGAAGAGAGTACTGGGAATTCTTCTCGCATTTATTACAGAGCTCCACATCTCGGGAGAGTCCCATTCAACTGGGAAGCCGAGCCGGGCAAGCGCAAGTCGTCTGGTAGGTATTATGAGGAATTAGTTCATCGTGAGATCATCCCACCCTTGAGTCCGCCGCCGTCTCTTCAAGCAAAAAGTGTTGCCAATTCTGTTGGTTCTTCTAGCAGGAAGACTGGCGTAGGGTTACTACACAAGATTCACAACTATTTCCAGCAGCGCAAAAGTAGCCAAGCAAAATCAAAGCAATTTGGGTCTGGAAATGGGAAAAATAGGGGACGATGGGTGTACTCAGACTGGGAGATTTATGGAGCTGAAGAGACAGAGATTGATGGTGAATCCGAATTTAGTGGCACGAGCTTCGGTTCCTCCACCAGAGTCCGAATGATATGAAATCATACTCGAATGGTACTTGTAATTATTCACTGCGCGCCCATGGATGTATCTCTGGTTTGTTGATGTATTTTTTTTATTTACTTTGATTAGGTGTGGATCTTGTAACTCTGTATAACACTGCTACAGTGGCATCTTCACTGAATGTTAGAGCATAATAAAGTTTTATGTGGTTGACTTCTTGTCTTTATGTTATGTTATCGGACTCAATTTTTAATAATATTATGGTGACAGTACTCTAAT
>TRINITY_DN174182_c0_g1_i3:0-299
AAAAGTTTTGGTGTCAACCACAACATTGTTGTCACAAACATTGCATTTGGTTCTCTTCTCTTCGGTGAAGTTGCAGGAATAATTTATGATGATTCTTCTTCTTATAAAAACCCACGAGACTCAGCTGATCGGCATCTCTGCATGGGAAGAGAGTGCTATGAAAAAACTTTCCTATTGTGGGGGTGTGTGTCTCTTTTTGGGATCGTTCTCTGCTTTTTTCTCTGCACGAGAACACGAGAGTTGTATGAATCTATTTACAGAAAACAATACCGGGAAATAGATCAGAATTGAGTATATGT
>TRINITY_DN174185_c1_g1:0-987
GCGCCCACACTAATAAAATATAAATATTAGCTATTGCTATAAGAGTTGGCTAGTTACCATTGTAAAATAATAAAAATATTTCTCAATTTTCTTATGAAGGGGTTGCAGTCACAAATCATATATTTGACAATTTTGCTATGAATGTGTTACAGTCACAAATCATAGAACTCTCAGGATAGGCTATTCCATTTTAGCTGAGATAGTGTTCATAGATAGTTATAGCTGGGTGGATCATAGATAGTTATAGCTGGGTGGATTCTAATATATGTCTTCTGGGATCATTGCCTGGGTTTTCTCTCCGGCTCTGGACCATGCTGATTTCGTGAATTCAATCAACAAGCAAATAGTGCCCTTTCTGTATTTGGCAGCTGGGGTATGGATTGCAGCATTTCTAGAGGGTTTCTGCTGGACAAGGACGGGAGAAAGACAAGCGTCTCTGCTGCGCAAAATGTACTTGAGAGCTGTTCTCAGACAGGACGTTGCATTTTACGATACCAGCCGCACACATATTGCTGAGGTCGTCAACAGTGTTTACAACGACACCCTCGTCATACAGGATGCCCTCAGTGAAAAGGTTCCGAATTTCATCATGAATTTGTCAAATTTCATTGCCTGCTATGCGGCCAGTTTATATTTGTCATGGAAATTGGCGCTGGTGACACTACCCCTAGCAAGTTTACTAATCGTAGCAGGACTTCTTTACGGTCGAACGCTGATAAGGATAGCGAAAAAGATGCACACAGAGTATAGTCGGTGTAATATAATTGCGGAGCAAGCCGTTTCTTCTATTCGAACAGTCTATTCTTTCGTTGGAGAAACGAAGGCTATGGCAAATTTTTCATCTGCACTTGAAGCAACAGTGAAACTAGGGCTTAAACAAGGGCTGGCAAAGGGGATTGCCATAGGTGGTAATGGATCAGTGAGTTTTGTCTTGTGGGCATTCATTTCATGGTATGGGAGCAAGTTGGTGATGAATCACGATGTGAG
>TRINITY_DN174190_c0_g1_i1:0-591
TCCATACACCAATTCAAGTATATATTCAGACCGGAGAAGGATGTAGATGGGCCGAGGATTAGAAAAACGAGAAATAAGAAGCATAGAAAATGCAGTGAGCAGGAACGCAAGTTTTAAAAAGAGACGACGTGGGTTGCTGAAGAAGGCTGAGGAGTTGTCAATACTTTGCGATGCCAACGTGGGCGTTGTCATCTTTTCTGAAGCTGGGAAACTGCTGGAATAACCGTCGGCTTCCGGGCATATTGGAAGACTCGAGCAAAGTCATATTTCACCATCTAGCCTCAAATTCGAATTTCCTCTTCAACCCTTGAAGATTTGCGATAATAATTCAAACACATTTGATAGAGATCATGAAAGTTTTGATAAGAGATCTTATCAAATATTTTAGAAATTTGTGAGAGGATATGTAGAAATATTACACTAGATATTAACACATGGTTGTAACCACATGAAACATTTGGGGATCTAGGAGAGATTTATGGATATAAATTTATTAATTAGTTATATTAGTTTTTGCATAGATTTTCGTTTCTTCTCCATTCAAAAGGGAGGAACTCTTGGAGCATACACGAAATTATGATGGAATAAAAC
>TRINITY_DN174190_c0_g2_i1:0-1154
GCGGGGGTGATATTTTCTGTAGATGGTGTGAGGACGTGCTGAATAGTTCCTAAAACTTTTCTTCCGCGTTTGGTCATCGAATGAGTTCCTATAACTCGCCAAGACCAGGTTCTTCACGGATGCTGTGACACTACTAATTTTGGGCTTCTACATATCTTTCCCGGAAGTAGATGGGGCGGGCACAAGGAAAAACAGAAATAAAGAGGATAGAAAATGAAGTGAGCAGGAATGTGAGTTTTAGAAAGAGACGACGTGGGTTGCTGAAGAAGGCTGAGGAGTTGTCAATACTTTGCGATGCAACAGTGGGCGTTGTTGTTTTCTCTCCGGCTGGGAAACTTTCTGAATATTCCAGCACTCACGACTTCAAGGCTATTATAGGGAGATATATGAAGTGCCTTGGACATGAGGAAAATATCAATTGTAAGAAGTCTGGATCGAATTCCTCACATGCCAAACTTGAACTTAAACAGATGGACGATATAGCGGAAGTTACGAAGCTCCATCAACACCACCAAGAGCTGGAGCACGAATATAGGAAAATGAGCGGTGAGGACCTTGGGGGCATTAACTTAAGAGAATTAGAGGAGCTTCAAGACCATCTCGAGATAGCATTAAAAATGGTTAAATCGAGGCAGTCTGACCTATATACCAAAGATATGACCGAGATCCAATCCAAGGGCATGGAGCTAGTGGAAGAACATGCTATGCTCAGACACCAGTTAACATCATTTCTTGAAAGACAAGCTACCGATGAGGAAGAACGCCAACCTGAAACGATGCCACAATATAAATTTCTCTGAGAGGGCAGATGTACATGGGGATGATTCGAGACTGAGGACCGGTATTTCAGATCAAGGATGCATCTAATTTTAATGGAAGAAAAATAGTGCTGAACTTTGTCATTTATTTTTAAGAAATTCGGTTACAAGTTATTTTAGCTAAATTAGGTCCCTCAATCAATATAGAACTGAGAACTTAGATGTTATACAGGAAATATGTTTCCTGGATATCAAGAAGGAAGAACTGGATTTTTTTTCAAATAAAGCTGGCCATCTATGCCATTCGAGTATTTAAGTAAAAACTTTGTCAGGAGATGGTCATCAATGGAAATCCGTCGAATGGATTGTGTGACGAAGCTCCATAAATAGTCAAAA
>TRINITY_DN174206_c0_g1_i1:0-334
AAGAAAGCCATGATTAGGAGGCGCATGAAACTTCACATTATATATTACATGTGTGCATTAAACATCAAATATCTATATATATTCCTCGTCCCTACTTTGTTATTTTGTTTTCCTGTGTACTACGCTCCACGCTGGTAGAAGTTCAATGGTGGTATTTGTATACTATTAGCTGGACTAGGATTTTTTTTTGGGAACTTTTCATGATTTGGATATTTGTCCAAAACTTTTTAAAGATCATGTATTGGGTTTTTTCATTGAAATTTTAGTGAGCTGGACGTTTGCGGAAATAAATTGAATATCTTGTTTTGCAGTTTTAAAAAAAAAAAAAAAAAAA
>TRINITY_DN174206_c1_g7:0-721
GTGCCTTTACTCTAGATGAAATGGTAGCAGCTACACAGACGTTTAGTCGGGAGATTGGACGAGGGGGATTTGGATCGGTGTTCTTTGGTAAGTTGCCAGAAGGAAAGCATATAGCTGTCAAAGTGCTGTCATTGTTCTCCCACCAAGGAGTTCATGAGTTCTTGAATGAGGTTGATCTTCTTTCTAAAGTCAATCACAGGAATCTGGTATCGTTGTTGGGTTACTGTAACGAAACTAGAGAAGTTATGCTTATCTACGACTACATGTCAGGAGGTTCACTGAGGGACCACCTTTATGGTAGACTATATCTATAATGCAGAGAAATATGTTTCTTACAATTGATATAATAGCCATTATAATAGCCAAGGAAACCAATTCTTATATCGTTCTCCTATTTTCTTGTAGGACCTCTTGCAGAAAAATCCAATCTAAATTGGAAGACAAGACTGAAAATAGCTTTAGATGCAGCGCAAGGTAACTGCTCCTTTAAATTACTTTTTATGTACGGCTGTATTTTCATGATCTAAACGCTAGTTGTTTTAAGAATTGACCTTTATTTTCTTAGAGTTGACAAATTATGGATAACAAGATAGGATTAACCTGTAATTTGTATGTGAAGGACTGGAATATCTACATGTTAGTTCCACTCCAAAAATAATTCACAGGGACATCAAAACCGCCAACATACTTTTAGACAGCAGGATGAATGGAAAACTAGCCG
>TRINITY_DN174210_c3_g4_i2:0-362
GGGACTTAATGGCTGGAGCTCCCCTGCAATATAAATTACCTTTTTCAATGCTGCCTTCTTGTTGAGCTCGCTACTGGGCTGGACTGAATGGCCATACGTTATAGAACCACATTCTACTTCCGTGTCTCAAGTTTGGAATACAGGTGATCGGCATTCATTATAAATACATGATTTGGGTACGCATCAATTTACAAAGTAATAATATCTCTGCTTTAAAAATATCTTTACACAACGTAATAAAGATCATTATCTGCCCTTGTTCTGGAGTTGGCACTTTATCTGCTTCATGTTTTCATTCTATGGATTCATCTACCTTTTTTAAAATGAAAGCAGTTGATTTTTTCTGTGGAAATAATAAAATT
>TRINITY_DN174218_c10_g3:0-2220
GTGACACTGAAGAAACTTGCAAACACAGGATGCACTATTGTCTTTACCATGTATCAGAGCAGCACTGAAGTATTTGGCCTTTTTGACAGAATCTGCTTACTTTCAAATGGAAAAGAACTGTTCTTTGGGGAAACATTAGCATGTTTACAACATTTTGCAAATGCAGGTTTTCCCTGTCCAGTCATGCAAAGTCCTTCTGATCACTTTCTTCGTGCAATAAATACAGATTTTGATAGGGTTATTGCCATGTGTAAAAATTGGCAGGATGACCAGGGGGATTTTTCCTCAGTTAATATGGACACCGCTGTTGCTATTCGGACTCTTGAAACTACATATAAGGCATCAACAGAAGCTGCTGCTGTTCAAGCTATGGTAACAAGTCTTACAGAAAAGGAAGGTCAAATCCTCAAAGGCAGAGGCAGTGCAAGGGTCTTGACACGTATTGCAGTACTAACTTGGAGGTCATCATTGATTATGTCCAGAGATTTCAGATATTATTGGCTTCGGCTAATGCTATATATGCTGCTTATGATCTGCATTGGAACAGTTTTTTCAAATTTAGGGCATTCCTTGTATTCTGTAAGGATAAGAGTTGCAGCGATTTTCTTCTTCGTGAGCTTTACATCTTTAATGAGTATTAGTGGCTTTCTGGTTCACATAAAAGAAATTAAGGTTTTTACCCACGAAAAGTCAAACAGGCATAGTGGAGCATTTGTGTTTTCTTTAGGGAACTTGTTTGCTAGTATTCCTTTCTTGTTTCTCGTCTCCCTTTCTTGTTCCCTGGTGATCTACTTCATTCTTGGGATGCGGTCAGCTTTCAGCTTGTTTATGTACTTCATGTTAAACTTCTTTATGTGCCTTTTAATAAATGAAGGGTTGTTGATGGTCATTGCATCCATCTTGCCGGAAATATTTGGAGGCATTCTCACAATGGTGTTTCTTCAGGGAATTATGATGCTTGTTGCAGGTTATTTTAGACTTAGAGATGAACTGCCTAAGCCAGTTTGGAAGTATCCCGTATCTTATCTTGCTTTCCACACCTATGCTATCGAGGCAAGAATAGAAGCCTTGAATAAATCTTTGTGAATACTGTTCAGTCTGTAATACTCATCCATGCTGATAATCTCTTATTTCTGATCACATGCCAGGGTCTCCTGGAAAACGAATACACAGGGACATCCTTTGCAGTTGGCCAGGTGATATCCATACCTGGAGATCAAGCTCTTCGCGATTCATATAAAATTTCCAGTTCAAGAAATGCAAAGTGGCTGAACCTACTCATTCTGGCTGTTATTGCAGTTGGATACCGGATCATTTTGTTTTTATCCCTTCACTTTGAATTAAGGCGCAAAGTTTTGTCTATTAGATGCCATAGACAGAATAAATAATCCATGCAATAGAGATAGAAAATTATTCTTTTCCGGGAATTTGGTGTATATATAATTCCTGTAAAATAATTTCTGCAAGTGAAGTACGTGCTTCAGTGTCTCTGTTGAGTTTAATGCTGGACAATCTGTTCTGTCAATTCAAGCAAATCATCTCCTTTTACCTTTGCATATAAGCTCTAACTGCATAGTAGTGCTATTTTGAAGAGCAAATGCAGTTGCGTTATTTATCTAATTAGTTTTATACGAACAAGCAAATCAGCTGTGACTATTTTTATCAAACAATATGATATTTGCTAGCAAAAATTATTTTTTGGACATGACCATGTGGTCTAACAGCAGAGAAGAGAGGTTGGAGGGAAAGTTAAAGAATTCTATGTATGATGCAAGTTCCATTGCCGTATGATGCAGAATAGTTGGAGGGTATTAATCAAAACTACGCCAATTACCACAAGAATCAATTATATATACTACACTGCTACCTTTGTAACTGCTTTAATCTACACCAATCGGTGTCTTTGGATGTGTTGTACTCAGATAAATATTACCTTGAGAGTATTTTTTGTAGTATTCAACTTACAACATGCAATTGGCTAATCTTACATCCACGTCTACTGATGAATAAAACTGCAATTTACATTGGTTACCTATGTTACACAGAATGGGGGAATGGGTATATATTTCCAAATCAACATTTGCATTCAAGCAGACTTTGGAAATCGAAAGAGGCCTTTTCTCTGGTTCAAATTTCAATGATAGAATCATTATCAAAGGTCGTGAACATATTTTATATGACATGGAGGCCCAAAGGTACACAAAAGAAAAAATGAAGGAG
>TRINITY_DN174222_c0_g1:0-1028
CCTGAACTCAGCGTGGACCATTGAGTACCACCTAACCTTCGCACCTGCAAGTCAATTGCGTTCTCTACCAGCTTATAGGCACCTTTTCAGCGGTTGCCACTGTTATATATTCTCGGTGCCGGACTTCACTAGGGACTTGTACCAATTAGCCCACAGGTAGCAGGCAAGCCATGGCTGCGCACAACCAGCGGGAGATGGATTCGCTTGCAGCGCCGACCAAATTGCGGAATCCGAGCCCTGATGTAAAGGAAAGTGCCAACTTTGATGGCGGGGATGATTGGGCAGATTGGTGCACGACGATCTTGACGTCCTGGCCATGCAAAGTGAAAAGCTTCTGCCGTATTCGTAATCACAGAAACCGAGGAGGATGGAAAACTATGCCTTTTATCATAGGAAACGAGACGTGTGAGAAATTGGCAACCATGGGTTTGCTCTCAAACATGATCGTCTACTTAACAAAAGAATTCAACATGCCAAATGTGACGGCTTCGTACGTTCTTAACGTCTGGATGGGAACGACAAACCTTACCCCGCTTCTAGGCGCGTTTCTCTCTGATTCTTATATCGGCAAATTCTGGACTATTGCTCTTGGCTGCATAGCATCACTAATTGGAATGGCTCTTCTCTCTCTTACAGCCATATTTCCACTGAACAACTCATATTATTCTTATCATTCATGTTTACCACCCTGGTATATTTGAATATGGCTGACATTTAAAAGAAAAACAAAATAATAATGTTGATATCTGTGATCGACTGTATTGATAGATTCAAATCTGTTATTGCTTGTTTGGATTAATTATCTGATAGATATGTGAGGTGTTGGAAATTCCATAGGCCATAAGCTCGGCCATAGGTGTTTAAAGTTTTGAAGTTTTTTTTTAAATTGGAAGGTTAAAGTTGTTGTTTTTTTGGTATGTTTAAGTTCATTGTAGATTCTCCAAATATTCAGGAATCCGATAGACATAGAAATTTACAGTAGTGACAATGGATTTAACCCCATCAAAATTAAAATTTCCATTATTTTC
>TRINITY_DN174243_c0_g2_i1:0-220
CAAACAAAAGTCGGCATCGAAGCAGGAAGCCCAAGCAGGGCCTGTTGCGGCAGCTCCTGATACGGACCCTGCGACAGCCGGTGCTGAGAATGCTGCGGCCGGGGAGCCCGGGGAACCCAAAACAACACCGGACGTTGATTCACAGAAGTTGAATCCGAGGCCGCTCAACCCAAATGAAGCAGGACCTTCACAGAAAGTGAACCCGAGGCCACTCAACCCA
>TRINITY_DN174250_c0_g7_i1:0-920
GGTGCATTTGAATAAGCCGCAGCATAGATCCGTCTGCAATTTGCCTGCCGCCCTTATATGTAAGTGCTACAAGCTTTGGGCATTATTCATCACAGCATGCTCCCAGAGTCTCCTAGTTCTTAGGGTCTCCCTAAGCGAAGACATTCTTGTAGGGTATTATCACTATTCACAGCTTTTCAAGTTTTCTATTCAACTCCAATGGAGAGTTACAGTATGAGTATCTGCAAATACCATTCGCAAAGCCCAGAAGAAGCTTATTCAGATGATATTCACACTGAACATCATGAGTATCCTCCTCCTCATGCAGACGATGCTCAATATTTTGATATAGATATTTCATTGCCCTTCTCCCCAACAAAAGACACCACCCTAATCCGAAACTCGAGCTCAAGATCAGACGAGGATCATAGCGAGGATGAATTTGAGTTCAACTTATCTATTTCTAGCCCCAGTTCCCCAGACCCAAAACACTCCCTTTGCCCTGCAGATAACTTGTTTTACCAAGGCCAGCTGCTTCCACTGCAACTAAATCCTACACCTATTGAATATGACATTGATATTAAGGATCTTCATGCCTCCTTGCATTCTTGCAGTAACGTGCCTGTAGGAGTCAAGGCCCACTTCCCCAAGTTTCTCAAATCTGCCACCAAGTTGAAGATATCTTTGTTTGGATTTAGAAAGCCAGCTAAAGTTGGTATGGATTTGCAGTCTCCTGGTGCTGAATGTGGTACTGATATTTGTATGGGTTCTCCTGTGCCCAAGCAGAAGAGATTGGTTACTCTGAAATTAAAGGTGGTGGAAGCACCGCTGGTGTCTTTTTTCACTAGAGATAATTGTAAGGGTGCCAAGAAAGATGGCAGCACTGGGTTTCAGAAGAAATCAGAGGATTCTGATAATGGAGAAGAACAGTATAAAAATAT
>TRINITY_DN174257_c4_g1_i1:0-312
AGCCGGAATCTTGTTGCCTTCGAAAGCGTTCCAGTTTCAATATCCGTAAACCAACAACATCGCCAGCGGCGACAAGAACGTCATTGGCCCCGACCCCCAGATTCATGGGAATCCCATCGTCGGCGACAACAGCGGCAACAGCAGCAAGATCGATGACAATAACAACAACAAGAGCAACAACATCATGAACAACAACAGCATGAACAATAACGGCATGAACAATCCCGTCGTCGGCAACAATAACAAGACCGACAACAAAGGCGGTTTTTGTGTTCTTCTCTGAAATTTATGCTTCACTTTTGCTTCCCTACT
>TRINITY_DN174257_c5_g1_i1:0-290
CCTAGATTGAGGCTTTCTAATGTGTGAGATATCAATGATTTGCTCATATTCTATGTCCATTGATGCACAATTACAACGATTTGTTCATCATGTTATGTTATGTATTTATGCACACCAACTTATCAACATCCACTTTAGGTATTGATGCACTTTAGCGGATTGAGTTTAACTGAAGGCGTTTTTTTTGCAGAAGTGGGAGTCTTTCGCATTTGAAGGCTTTCCAGCTTCAATTAATTATACCATCCAGTATCCGTAAGCCAACAAGATGAGCAATTTCCAACAGGCAGGGC
>TRINITY_DN174257_c6_g1_i5:0-254
GAACGGCGGCGGCCGGAACGCCATGCTCCACGGCAATCCGATCATCGGCGACAACAGCGGCAACAAAACCAACAGCGGCAACAGGAAAACCAAGATTCACGGCAATCCCGTTAACGGCGCCATCAACGGAAATCCTATCATCGGCAACGGCAACAACAGCAAGAGCACCACCACCCTGAACAGCAACAACGAAGCCGAGGGCGGCCGCCACAGCCCGATCACCTTCTAGAGCCACTTATACTACCAGGTATGGG
>TRINITY_DN174257_c8_g1_i1:0-223
AGCAGCAACAGCAGCAGCATCAGCAACAACATCATCATCAACACCAGCAACAGCAGCAACAGCAGCAGCAGCAACAACAGCAGCAGCAACAACAACTACAAATTCAACAGCTTCAAATGTTACAAAGGCAAGCACAGCAGCAGCAGCAGCAGCAGCAACAACAACAACAACAACGCAGAGATGGGGGACATCTTTTAAATGGTTCTGCCAATGGAATAGTAGG
>TRINITY_DN174257_c9_g1_i1:0-271
CGGCTTCGGCGACAATTCCGGCTACGGCCACAATCCCGGCTTCGGCCAGAATTCCGTCTTCGGCGACAATGCCGTCGGCCACAATGCCAGCGGCAACAATAAAGTCGGCCAAAAATCCGTCGTAGGCAATGGCGCCGTCCGCAACAAAGCCATCGTCGGCAACCATAACAACCACAAGAGCAACAACCCCGTGAACAGCAACAACATAGGCGCCGGCAACAACCGCCCGACAAATTTGTAGAGCAACTGATGACCCCCGGGCAGGTATGGG
>TRINITY_DN174264_c1_g2:0-1259
GTGAATCAACAATCTAGCCGTCGGCATGAAAGGCGTGGCGAAAATAAAAGCAGAGGAAGTCTGTCCACAAGATTCACATCTCAAACCATGCCCATGCGCAGGCACAATTTTCAATTGACTGGGCGAAGCGAGCAAGTCTACAATTTCACTTTTACAGGTTTTATTTATTATATATATAAGTGGAAGCATTTCCTCTTCACTGAGGAGGGGGTTTCGATGTAAGGTACGCCATAGCTATTATTCTATTAATCTGCTATTTAAATTATTTTCTGATACATGACCTTCATGTGTGGGAAGCAGAAAATGAGCAGTGGAGCGCGCCATGGTGAACCTACGCGTTTATTACCTAATCGCCGTTACCAAATCAGAATTTGTTTTGATAAACTCCAGCCTTTTACAGAGTTCCAGTTGCTTCAAAACGCCGAGCCGCTCTCAATATTGTTTGTCTGCTTGTTAAAGAATCTGAGTAGGAATCTCTAATGTAAGGTACTGCAAATCTCGATCGAGAGCTATGGCGCTCGTGAAATAGATTCCGATATTTCAGGATATATGCCACGGTCGTATGTAAAAAAGTGACTGCAAAATTTGCAAAAAAGATCTGTGGAGGCTCTGTAAAAATTCTGATACAAATCTTCCCGCTTTATTGAGTGCTTCTTCCATAGATCATATACATCTCATTAGCAAGAATAGACGCTTTTGATTTATATTTTCAATCGTCAAGAGTCTTAATTTTGCAAAGTTTATATTCTTCTATCATCAGGGTTGTGGACTTTGCACTTGCAGGGCTTGACAAGCGATCAGTGATTAGGGAAAGGGAGCTTTCTATATTGATTGTGACAAGAAGAAGGGGGAATGAAGTTCAAGAACCGGATCGGAAAGTATGAGCTAGGACGGACATTGGGAAAGGGAAATTTCGCCAAAGTCAAGTGCGCCATTGACGTGGAAACAGGACAGAGCTATGCCGTGAAAATCTTGGACAAGCAAAAAGTTTTCCAGTACAAGATTGCTGATCATATCAAGCGTGAAATAAGGACTTTGAAGCTCATCAGGCATCCACATGTCGTGAGATTATACGAGGTATTGGCAAATAAGGAGAAAATATACATTGCTCTTGAATTTGTCGCCGGCGGTGAATTGCTCAACAAAATCTCGTGTAACGGCGAGCTGGAGGAAAGCGAAGCGAGAAAATATTTCCAGCAACTTATTGACGCCGTAGGATATTGCCACAGCAGGGGTGTTTATCACAGAGATTTGAAGCC
>TRINITY_DN174284_c9_g3_i1:0-710
GGACTTTGCAAGCATCGCATGATAGATGAAGCTCAACCGATCTTCAATGAGATGCCAAAACAGGGTTTGAGCCATGATGTTGCCACATACAAGACATGGATGGATGGATTTTGCGAGGGGGTAATCATACAGAGACAATAAAGTTATTTCAATATAAGAAAGATGATTACATATACTAGTCTCATAGTTGGACCATACAACGAAAGCAAGACTCAAGAATCCATTAACGTTTTGCATGAGATATTAGAAAAGTTTGACACCAAAGCCTTGACATATTCAGCAGTAAATAATAACCTTTGTAAAGATATTGTTGAAATGCACCTGGTAAGATTCAGTAATATGGAGTTTGGTAACAGCACATTAGACAAGCTATCTGACAAGTTTGGTGGCTGAGCTTGATAAAGTAACCTGAGTGGAATTTCCATAAGAGTGCCCTAGGTGTTTTATCTGAAAACACATTTGGTTATTGTTTAGTGTAATGCACATCTTAATTAAATGCACCAGTGCAATCGAAAACGGGTTTGGCCTAGAAGTTACCGTGTTGCAACTTACAAAGTACCCCAGGTGAATTTCATGATAGTACTCACAATAATAAACTGGAAATGATGTGCTAATATGGATAGGGGTTTGTTATTTGACATTGATAAGGTGAACTTTGCAAGTTGATTCATGAATTAAGAGGTTGATCTAACCTTCTCTTCTTGAGGGTG
>TRINITY_DN174318_c0_g1_i1:0-915
CAATTGGGCTTCTCTGCTCGGGGAACTGGGCGGTTCGTCTGCAGGCTGGGGTGGAGAGCATCCTGAGAGGCAATTGGAAGCCGCAGACCCCTGTGGAAACTATGGCCGCCCGCAAGCTTCAGAGATCAGTGAAAACCAGACAGAGATCCAAGGGCTTCTCTCATTCAAAATCTAAACGAAATGAAGGCGAGCGTGGACCTGTAAGCGACCATGTCGAATCGAGCAGCAAATCTGACTACTGTGGAGATGTAGCAAACGTGTCACAGAAGACATCAGCGAATGGTGATTTTGATGAGAGGTACGTAGACAAATATTCGATATTTTCGACAGCTCGGGAACACGAAGAATTCGCTTGTGTGGATCAAGCACAGATGCAGTATTGCCACGATCTCAGTAACCCCAAAACAAGTGAAGCTGAAACGTCATTTAACGCGGTGGAGCTAGAACTTACGCTTGGTTCTAAAGTCTCTTTTCGGCGTACTCCTGATAAAATATCATCCAGCGAGTGGTGGCCTTCGTTGCAGTGAGGCGTATTTGGTTCAGAGAATAGAGAAATATCCCCAATGAGTAACTCTGTTTTTTCGCGTCAGTCTATAGGCGTTGCAATATTCAGCGATTATACGGCAGAATATGAATATAATTGCTAATATTGTATATAAGAAATATGAATAAACTGTTATGCACGTGTAACAGAAGTTTATGGACCACTGAAGCCGGCCCTTTTGTCTGTATTCATTTTATAAACTTTTGTAAAAGGGGGCTAGAGATATTACAAATGTAAAGTTAATATTGAAAAATGAAGAGTTACTGTGGCCATTTAAAAAAATTATGTAGTAAATAATATTGAAATGAATTTGTGGTCCATTATAAATGGAAATTTTAATTTAACCTTTTTAATTTTCTTCATGAAAAAAA
>TRINITY_DN174319_c0_g3_i2:0-286
AGAGGAAGACATTACAAGGATGGAGGATCTGTATGGTTTAATGGCGGCCTTCCAGTTGTTGCAGGAGCGAACTGCCGTCAAACACGCCTCGGAAAGATTCGATAAGCGAGCCCTCCTCCAGCTTCACGATGAGATCGGCCGTGAGCTGAGGTCCCCAGCAGAAGGCACTGTACAGATACCCTCATCTGTCACTGACCCAACTAGCAGCGGTGGCGCAGCTTGTTCGGCTCCGCTGGAAAAGCTGAACCCCATTTCCTTCGACGAGTTGAAGGTCGGGGAGGTCCAT
>TRINITY_DN174319_c0_g4_i5:0-326
TTAGCACATAAGAGATCTGCAACACATTAATTAATAAGGAGAACGTGTACTTGAAGTCGTAGTTAACAGCAGGAGAATTTAGTAAGGGAAAGTGGAATTACGATGGAGGACCTGTTTTGCTTAATGATGAGCTTAGAGTTATTCAAGCAGCAAGCCCATGTCCGTGACGCTACGGAGAGATTCGACAAGCGAGTCCTCCTTCAAATCCACGATGACTTCGCCCGTCAGCGAAGGGAGACCGCAGCAGAATGCGATTTTGAGATACGGTCGTCTTTCTCGGACCCTAGTGGCAGTGGTGGCGCGGCTTGCTCGGTTCCGCTGGAAAG
>TRINITY_DN174342_c2_g3_i2:0-360
CAATAATTTGTATTCAGATGCCGTGCATGCCTATGTTGAGAGTACAGATGTTTCCTATGGGCTTCTGTGGGAGGATGATATTTGGCAGCTGAATGAAAATCCATTCATTCAAAATGATTTTGCATCGCCACAGCAACAATAATTTGGAATTAATGGAGCGAAGTTTCACGACGTTTGGAGCTAGACCATCCAACTCGTCAGGGGCAATGCAAAAGGATTGTAAACTGTAATTTTTTTTTCCAACGGAAGAAAACATCATTGTTTTCATTAAAAAATAAGTGGTTACATCATTTTTTCATTAAAAAATAAGTGGTTACATCATTTTTTCATATTAAGAAAAGAAGTGGTTACAACAACAGC
>TRINITY_DN174433_c0_g3_i1:0-310
GATGAAGGTTAGTCAACATTGCTATGAATATACAGGGGAAATAGTTCCTTGCGGCAATATTTCTCAAAGGTGAACAGGGTGTAGAATCATTCCAGTGTTAGTTACTATATTTTGAGCTTTTCAAATTAAAAAAAACTAAACAAAGTTAGTTACATTATCTATTTTTATTTGCGGGAAAAGTCTGCGTTCAAATCCTTGCTCCAAAATGTCAGCGGCAAAATCTCAAGGAATGTTGGACAGTATCGTGGTCTTTCTTCGACGACGTGCATACTTAGGCATGGCAACATATTTCTTCTTTGTCCGTAAAGAA
>TRINITY_DN174437_c0_g1:0-538
CAATCAGACCTCACAATGAGGCTGCCGATACCGTCGTCCTGCGGCAGGACGGGCTGCTGTTTCACCGGATCCGATGACAACACGGTCACAAGGACCTGGGGAAAACTCCATCGTGGTCACGTTCAGTCCATTCTGTGTGGGGTGACAGTTACGGATTCTATATATTTTCTGCCTTGGGTTTATTTTAGCTTAATATAAGTGGTTTGGTTTACATAATGATTGGTTTGGTTTACATAACGATTTGTGATACAGGTTCCTTATCCAAACTTACCTTCCAAGTACTTGTAGTTCTGTGATTGTCAAAGAGGTTTCCAGAGAGTTCATAAAGGTTGCTATTCATGTCATGGGAGGGCACAGAACTCCCAAGTGGGTTACACGAAAGGCACCGCGCAATATTCTCTTCCTCACGGCAGTGAACATATGTATTCTTGTCAATGATATATAGGCCCGGTGGATGTAGTGATAACCTCCTTAACAGGGTTCCAGTTCCATGACATGAATATATTGATAATCCTGAAAAAAGGTTCTATAAAAAAAA
>TRINITY_DN174439_c0_g1_i1:0-903
GGGACTTTCGAGACAGAAGAAGATGCAGCCCGTGCCTACGATGAAGCAGCAATACTAATGTGCGGTCCTCATCATGCAAAGACCAATTTCACATACGACCCCAAAGCATTGCCATCAACCAAGCCTTCTTTTCTCTCTGCAGCGCTCACTGCCAAGCTTCGTCAATGTTACTTGGCTTCCCTCAACATTGAAATGCAGGAGGGCACTGCTAACAAACATCACCTGCAATCACCCGTTATGACACCCTCTCTTACTTGCCTGAGATTGGACACAGAGAAGTCCAATCTTGGAGTGTGGCAGAAGAGAGCAGGGAAACAATCAAGATCCAACTGGGTTATGACTGTCAAATTTGACAGCTGTAGTGATCGGGACAGGCAACCTGCCCTAAAGCAGGAAACAGAGGATGACGTTGCCTTGGAGATGATACAGGAGCTTCTGCATCCCACTTCTATTGAATTTTCTTCTCAAGCTGACACTTCTTCCTATATGTGTAATGGCCAGGCCTTGCAGTAGTTAAAACCACCAAATTTCCTACATAACCATAAGTATATTTATAGTATGGTAGCCAAACAGTCTTCATGTTGGTACTGCCCATAGATTTTCATATTGTTTAGTCTTCCATGGTGTACCCATTATTACATAGGTAGCCTTGACATGAACACTGTATGGGCATCTATAATCTCTGATACAGAAAATATATATATATAAACTTAGATTTTGTGTTTATCAGTTCATGGTTTTCAGTTAACTGGTCGTGGAGGTCATGGACTTGATTACTGTAATGTTATCAGCATGTGAAGGATACTAGTATAAGTTAAAATTTGTCTTCGTTGTTTTCCTTTGCTCTGGTATATACTTCCTGGTAATGTTTGAGTCACAGGAATGTTTGTGCATATGTAACAT
>TRINITY_DN174439_c0_g2_i1:0-528
CTCCTCGTTAAAGTCTGCGTGCGCATTGCGCAGGGATATTGAGCTGTGTTTTCCTGTACATTGAACGGTATGCAGGATACTTTCTTTTCATCCCGTGAAGGCTTGAGGCCACGTCTATTCCGACGGCGACCTGCGCAACAACTACCGACACCGTACATTACAGCTACTATGAAACTTCCCCATTGCTTTTTGACAAACTATACCGGGGTCCTTGCCTGTTTATTATACTAACCTTCCTCGCTACGCAGCCCGTCTCTTCCATTCTTCCTTCACTTCCAAGACTGTTTCTTCCTCTCTTTTTTTATATCGTAATCATCACTGCATCATCGCCCTTTTGCTCTCATAGATATTATTCCTAGTAGTCCTACCAGATCCCTATTTACATGCCAGAACTCACGCCATTTTTATGGTGTTGAAGCTGCTGTAAGTAGTGTGGTTAAGCAGGCTTGGCAGACAGATAGTTTGGTTTTCAGAGAAGGGATTCCCTCACCTGCAATACCATGGGGAGGCCGCAGAAGTATAGAGGTG
>TRINITY_DN174491_c0_g2_i1:0-309
AGAGAGATGAATGCAGTCGAAGATTGCGTGTTCATGATCTGGTAATTGAAATATCCCTGCAATTCAACAATAATGCACTCTTCGTATCAATTTGAGTCTGTAATAAGCATGGGCGTTCGGTGCCCAATCTTCCTTATGGGTTCAAAGTTTCTCAATAATATTATTTCTACATTTCACTGTTTGACGAACTGTCAGATTACTGAACTGATTTATGAACCCCTCTCATATATATTTGCCTCATTGTAATGATAGTAAAATATGCCTTCCCGCGTTCGACTCGATTAATGGGTTTTGCAAGTAAAACGTTCC
>TRINITY_DN174502_c0_g1_i2:0-864
GCCCCAGCTCTGCGGGGGCACCGTCGGCGCCCGGGTTCAGCTCCGTGGCTGCTATCTGCGCTACGACAACGGTGCCCGGTTGACTGCGGCGGGCAACCCGGAGAACCCCGTGTACAAGGCCTGCAGCCCGGAGGTCTCGGCGGACCCCGGGTTCCTTCGTAGCCGGGACGACGTGTTCGCGACCCTGGAAAAGGAGAGCCTTGATGGCAACGGGCAGCTGTCCACGAACTCCGGGGGAGACTCGGGGACGCCGCGCGTCTCGGGGACGTCGCAGTGCCAGGGCGATCTGGCTTGGCCCGAGTGCGGCTACTGCGTGGTGAAGGCGGTTCAGGAGCTCAAGGAAACCTGCGGCGCTTCTGTACGTGGTCAAGTTTATTTGGAGAAATGTTCTGCCGCTTATTCCATGGACAACCCTGACCCCTCGGCCCCTCATTCCACGGACAACCCCAACCCCTCGGCCCCTCAACATCAAGCACCTAGTTCGCCTAGTTCAAAATCCAATCATGTAGATTCAAAGACAATAGCCATGGTTATAGGAGGTGTTGCAGCGGCGATCTTTGCATTCATTTTCCTCCTCTTTTTGAAGTCTTTATGCAAAAGTGAAGATTGAGAAAAATTTGGTTATACCCAAATTTCTTGCAGATTGAGAAAAATTCGACCAAACCCAAATGTAGTTAATGTCAAGAAAAAACAACTTTGGTACAAATTTTATATCAAATGATACCTTGCAAGATAAAAATGATGTAATCATTTTTCTCAAATGTATACATGAATATTCTACGTTAATGAGCTAATTTTGGATTTCCTATTCAACATATTCTTTAATGTTTTAATATAATAAGGCTAAATTGTTCTATTTAAAAA
>TRINITY_DN174508_c0_g1:0-3960
GCAAAGACATGGGTGAATTGAGGCTCTATTGGTGACTTCTCGGGAAGAGAACAAGAATGATATAAACTTTACCAAATAGTGTAGTGGTGTGTAGTGTACTACAAGGGGAGGGGGGGTGCCAGGAGAGGCAAGCACGACATCATATTCCATCTCCACTCAGCCTCACAACCTCGCCCTTCCTAAGCAAGCAACTCCATGATTCTTGTAATCTTAATTGATCAACAAAGATTTATTGTATGGGAGGGCAAGTTCTTGTTCTTGTTTACAGCCCTGGTTTGAATTATGGTATACTTTGGGATTTGAATTTGAATTTGTATGAATGATATCCTGGGATGCTGATGGGTATTGTGTTTTTGTTTGTGATGGCACTGTTTTTTCGGCCTTTCACATCAGAAACAGCGGTTGGAATGCGTGATTGAGAGAATTCCGCTTATTACTTTGCTTGCAATAGCGAGAAAACTGCAGGTGGATGATAATGGTATTAGAAATATCGGTTCACGTGGGGACAAATGATATAAATCTCGTTTTCATGGCAGGTGTAGGTGGAGTTGATTGCTCAACCCCTGCAACAATCCACATGAATCGTGTTGAGTTGGGTATTGTTAAGAGCACGCAAGTGTTGTGATTTAATGCTGTGTTTCTGCTTCTGGTTTGGTTAGAATTCATGGACTTGAGAGTAGTGGGCAAGAATATTTGGAGGAATCTATGTAATGGGGAATCATGTGTAGCCCAATATGTTTTCTTGCTGCAGTGTTGATCAGTGCAGCTCAAGCCCTTCATAGTGATGAATTCGTTTTACCCACAAGAATTGCAGCAGCATTCTTTGGCGATCCAGCCTGAGTCGGTTGCTTCTTCGGCTCAGATTAGCCATGTAAACGGACTCATTGTAAGCGAAGATGACCAAGATAGGCCAGACCTGCAGCAACAGAGGGCCCAAGGTAATGTACTTCATGAGGATAGAATTTTTCCTAGGATTGTGAGGAGGCTTTCCAGGGCTAGATGGTTCTGTCTGATTAGAAGGATTTTCTATTATCAAAATGGCAGGGAAAGGTCGGATGTGAGATTGAATCCTTTGAATTCGGGGGCATGGATTTGCTTCGAGGTGGTTATGGTCCTGGCCCAGATTGTTTCGGCTCTGGTTATTCTGGTGCTTTCCAGACACGAAAAGCCCGTATCGCCTCTTCGTTTGTGGGTTGTAGGATATGCTTTTGGGTGCTGTGTCAGCCTTCCGCTACTCTATTGGCGCTACAAGCATCCATGTCTCCATAATTCTCATCCTGATCCAAATACCAATACCCGTCGTCTCAACTTCAGTTCTGCAAGCTCTCATGTAAGGCCGCACGACTATGCTGGGAGAACTGCTGGGACGGACCCTGCAACAATTAACAGCTCCAATGGAGGCATTATCAATGGTGAATCTCAGAGTTTTTTTCCCTTTCTTTTTATCAATCACAGATAAGTTGGATGGCGTATGAATAAAATTTTCCGACTTCATATTTGCAGCTCTCTTTGATTTCACCAAAGTTAACCTGAAACATTGAGACTAAGTAGCTTGTTCTGGTCTCGGATCAATTTGCAGGTATTGATTTAATTTTCCCGGCCTCAAACATCTTGGAAATTTTCTGTAAAATATTCCTAAAATCTGCAATCCAGTTGTTATTCATTTTATTTTCTAAGCCCAAAACATTTGAAATTTTTCATACAGTCGATCTAATATGTTAAAACAAATAAAGATCTTACTTGGGCTCAAAAGTCACTTTGCAATGTAGTAAAATGCAGTTATTCTTTATATATTCTGAAAGATCAGTCCATTTGATTTGCCTCTAATTTGTAATGTAATATTCATCCACGAAAATAATGTATACATAATCATTGACCTGATCTCATTTATAAAACTTCATATTCTCACCCAGATCCTGAAAATATCAGAGTAATAGGCAATGAAGTCTACCTGTTTACTGAATTGCAGTAACAGACAATGATATCCACCTGTTTGATTATAATTTACTCAATTACTGGATGGCATGAAGATTGAAGGCCATATTATGAGTATATGGATTTCTCTCTTCATGGAACGGTGCAGAATGTCATTAGACTTCTTCTTCGCCGTATGGTTTGTCATAGGGAATGTATGGGTATTTGGCACGAGGCGTGAATTTGCTGAGAATGCTCCAAGCCTATACAGGTACAAGAGAGAGAGAGCTGCATTGAACCAAATTTCCAAAACATAAGCCCAGTCCTTGTCTAAACTATTTTGGGGCCTCTTTTGGCATTAAGTTTTGTTTTATCTTCCTTAATATTGCAGGTTATGCATTGCACTCCTTGCTTTAAGTTGCATTGGCTATGCGCTCCCTTTCATTTTATTTGCAGTGCTGTGTTGCTGTATGCCTTGTATAAGCACTTTATTGGGGTACGATATGAGCTCCCAGGCAAAGGAAAAAGGAGCTTCCACTTATGACATTGCATCTCTACCCACTCATAGATTCAAGTCCATGTCTGATGTTAAGAGAAAGAAAGAACAAATTACAGAATCAGATCAGGAGAATGATCCAAATTATGTTGGTGGTGGATATATAATATTGGACACAGCAGGAAGGAAGAGATCTGTTTCAGCCGAGGATGCAGTGAGTATTCTTGAAGTTCAATCAATGAAATCACTTGTTCAATACCTTTATTTTCATTGTTCCTGGTTCTGAGATCATGTATTATTATTGTCTTGTGTTGTTGGGCAGGAATGCTGCATTTGCCTCACAAGATACAAAGACAATGAGCTTCTGAAGGAGCTTCCTTGTACACACCTATTCCATGTGGGTTGTGTCGATCAGTGGTTGAAGATCAATTCTTCCTGCCCTCTATGCAAACGCCAACTTAATGGATCAATGATTATGGCTGATCATATTTCTTCTGCATCAAGATATGAGATTTTTTTCTGATCATAATTTGGGGAAACTACAAAATATTTCTTTTTTAATACCTGAGGCTAATTAATTCCAATACAAAACTAGCCCATTCATCGGCATTTATATGCAACGAAGCTAGATGAGAAGATGATCGATCTCATAAACTGTACTGCCACTGCAATCTGTGGACGTAATCATCTGTATGGACAATGAAAAAACTCTTGAGGTATGGTCCGCCATTAATACTGCAGGCATATTCCAGCTTTGGGCGTGTTTCCTCTTTTTTGCAAAGCAGAAGCTCATGTCAGTTTATACTCTACCTACCTGCAAGATGATTCCGGGATTCAGTCTCATAAAATTCTTGATCTCCAGATTATGGCAAAGTACTTAGCCACTGTATGCCTTTGCAACTCAATGAACAAAAGCGTTTTTCAAAGTAATTTGTGTGAACACTTTGGGTTTTAGGGAGCGACGGATATCTGCTGAATGACTGGTGTGAGTCGAATAAATCATAATGTCAATCCTTGTTGAAGCCATGCGGCCTGAGAACTATATTCGTAGCCAGAGAGCTGGTGAGCTGGTTGGTCTGTTTCTCATAGATATAGATGATGGAAAGTGCTCCTGCAACTATTTCAAAGGTGACCTCAATAAATCCTTATAAACCTATATGAAATTTCCATTTCCTCTCCTGTATAATAAACTTAGTGTTATGATTCGCACGCAAAAGAGATATAGTGTAGGTAGGTCCAAGCACAATTGAAACGACTCGACTCATCACCACTTCCACTCCACTCCACTCCTTCATTATCATGATTTGATCACTGAAGAGAAGAGAGAGATGTAGCCCATATTAAACACCATGTTTTGTTTTAAGTTAGTTAATCATTACCTTATATTCTTTCTCTTTCTATTTTGTAAGAATAATATAATATGATATTGAATAAGATGGAAAGAAAATAAACCAAGGTTTTTTATCATTATAATCGCATATACTTTCCTTTCCAGGGACTTTATGATCTAACATTGTTGTTACGTTTCTTTAAATATATGGTGTTTAAAG
>TRINITY_DN174509_c0_g1_i1:0-1322
AGATAACAAGTCCTGATAGTGCAGAGATATATAAGAAATGTCTTCGTCTGGTGTACTCTTCTCAAAACCACAGCCGCTTTGTTTTCTCCAGTGTGGATGAAACCCTAACCATTCTTCCAGTTGCTTCAGAATGGTTGTTTCAGGAGGCTGTGGACAAATGTTTGCAGTATTTGGATGCTGTTCGCTGGAATGGTGAGCAGGAAGCCAAACTTCGAGTGCTGCTCTCCAATTTGCAAATAACCCCTTTGCCAGATTTAGCAGCGAGGCTCGGTACTGGTGAGTGCGAGTTTAACTGTGCGCATTTAGAGATGCTGGAGCAGAGTCTACAGAGAAGGTTCTCTCTCATTTCTCAGACTTCAAATTGGTATCACCAATTTTGGAATAAGAAACATATCCGGAGCGGAATTGAACAATTTGTTGTAGAAAGTTATAGGGCAAATGCTTCCTCGGAGATTGCAGATGTGTGCAGGTCTGTAATTGTGAAAGAGTTCAGTGACAATGTCGAGATTATTAAATCTGCAGAGGATAATGACCTCCATGACGTTTTTCGTTCCATATTGTGGCTGCTCGACCTGATTCAGCGATGTGGGGATGAGGGATTGTATGAAAAAGTGCTGAGACTTTTTTGCGAAGATGCAGAGCTTCTTCATGCAGTACAGGCTCTGCAGCACAGAGAAAATATCAATAGAGATACTTTGAAACATCTTCTGGATATTTTAATCAATCGGTTCTTGAAATGCTTGGCCAAAGGGGAGACAATAACTCCTCGTTCATTTAGGAGTTATTTTCTCACAAATTGGATTCCTGCTCTGGTCACCAACATTCATTACTTGAGGTCCATAACAAAGGATGACACTTTTGTCATAGATGACTTTCAAGAAACTATGGAGAAAGGAATGATGTGTATTGCTGAAACGCTCCATCTCCCTGAGCAAAAACAGTTTTACTACATATGGGAAGAGGCTTACAGAAATAATAGCATGAACTCCAATAGAGCGTTTGAGTGGTGGACTAAAAGACTTACAGAGGGCCATCTTATGTCAGGTCATCCTACCGACGATGCCATATCTAAGAGGATTCTGGTGATGTGTGACGACACAGCAGTTTAGATATTAATTGTTTTTCTAAGCATTTCTACTTTAATGTTGTTGGATTTCATTTCCTTTTTAGGGTTGCCATTCAACTATGAAGCCTGTAATAAATGGAATAATATTTTATGACACAGAATTGTTTTTGTGGATTATGGATATAATTTTTTAATATTAAACTCTGAAGCATGGAATGAATTTTACAACAGAGAGGTTTGCTACATTGTTAGTTTG
>TRINITY_DN174545_c0_g1:0-1714
GGTGGAATATTCTCTCGCTGAACGATCTGGGAAACCGGCATGGTTGGAGGCTCTACTGACGGACAAGTTCTTCGCCGCTTGCCCGATGCATGGAGACTTGAAGAAAAACGAGAACAACATTTTCTGCGTACAATGTTGCAGAAGCATTTGCCATCATTGCTCGCCGACGCACCGTTCACATCACCTTCTGCAGGTAATTAGCCTTAATCAAGTCAATCAGGTTCTTACGTCTGTCAATTTATCACAGTTTGATTAGCCAAATGACACAAATCAATATGTTCAGCTAATTTGAAATGCGCCTGTGATTTAATTTCTCACAGGTGCGACGGTACGTGTATAACGATGTCATCAGATTACAAGACATGCAAAGGCTAGTCAATTGTTCCTGTGTGCAGGTGCGAGGCGAAATTCTAGATCGACTTTCCATTTGAATGCTTTTCTGGAAATCAGTTTGTAATAACGTTGCTGCTGCAGACATACATAATCAACAATGCAAGGGTCGTATTTTTGAAGCAGCGAGCACAATCCAGACCAGCCAAAGGCTTCTCAAATTATTGCGAAACATGCGAGAGAAGCCTGCAGGAATCTTATCGCTACTGCTGCATAGCCTGCAAGGTTTGGTTATAATTACCTGCCATTCTGCTTTAGCAAGAATCGCCATAATAGCATCATGTGAAGGAATTATTGCTTGAATATCTGTAAATCTTTTGTGCGTGGCAGGTAGAATCCGTATTAAATCGAGGACAAAATCTTTCCCCTCTGTTACAGTCATCATCCAAAGCTCTGCCATTTTTTAGTGGAACCAATTCTTTCGGGGGTCCCAGGGTTGGTGAAGCTCAGCCAGAGGAACGATTTTCATGTGGCGATTCTGTACTAGACTGCCGCCTGTCGAGTCTCACCCCGAGGTCCTCGGCGACGTCAATTGACACCGAATTTGCCGTTTCGAAATCTCAATCAATGAGAACATCGCCAGACAGAATGGACGGCCGCAGCCGCCTCGCTGGGCCTACGTTGTCGCCTGTGAATCGTCGTACAAGAAGAAAAAGAAGAAAAGGAGTCCCACATAGATCCCCAGTATGTTAATAATACCAACTTTTTCCCGCCACTCGGCTCTGCCCCTCCGCTTCATAATAGGTGTCTTCCTCACTATCGAAGATCACACGGGGGGCAATTTGCAATCTTTAGTTGCTTTAATGAGTATAAAGATTTTGTGAGATTTTATGTAGGAAAAGGTATTTGCCCTTTCAAAATTATTTATTTATCATAGGTTTTATTCATCTCTTAATCAGATTTTTATTTGCTTAATCTGAACCATCCTGCTGAATCCCATGGCCACTCTAATTGAAGGTTGCATATATTTATTCATGATGGTTGACCTATGGACTTTAGTAGATGCCTTTGCCATTTTATTCCAAATCCAATAATAAAATCCCGAACGCCATATGGGAAAGTTCATCACCGGTCTTCCCGGGCGGGGTTGGGGTAGCGGTCGGCTACCTCTACCAAATTGAGTGGGATGACTCGGAAGATTCTGAATTTGTAAGGGTCGACCCATGTTGCATTCTGGATCGGGAAAGCTTTTATGCCTTTCATTCATTGTAATTCAAATCTGGGTTCATGGAGTCTTTCAGTCTGGAGTTTAAAGTCAAAGCAATTGATGTAGGTTAAACACAATATGCAGATGTAGTTGTATAAAACACTAAAAGTTATGGAG
>TRINITY_DN174546_c1_g1:0-359
CGAGAACAAAAATGGGGAGTTTGTTGATGATATATTATCCCTATCATGTAAAGAAGGCAAAAGACCACCTGGGTCTCTTACTTTTTCTAGGAGCTCTATACTCACCATCATTCTTTTACGGCAACCCCACGAGAAGTTCGCAGACGTTGGATTTCGTGAAGAAACTTCCTTGAAGTTTGCTTCATCCTTTTCCTTTGCTGTGAATTAAGCATTTTAATGTGCGATGTATGGTTGCACATCATATTGTTAAGGCACTAGCTGGGGAAAGAGGTTTTTCTGTATGGTGGCTGATGCATCTGGGCAAATCTTGTGTTTGGCTATTCACATATATTAGTTTAGTTATTTACTATTGCTAGGGT
>TRINITY_DN174553_c0_g1:0-763
ACTAGTAGTAAAGACTGGATCATAGGCTCTCTTTTGATGTTTGGCGCAACTTTTGCGTGGTCGATCCTTTTTATTTTGCAGTCTGCAGTCCTCAAAATATATCCTGCTCAACTTTCACTTGCGGCCTTAATATGTTTTCTAGGGACGTTACAGGCAACAGTTCTGAGCTTAGCTCTCGTACGTGATCCTTCACAGTGGGCGTTAGGGTGGGACATCAACCTTTTAACTGCAGTCTACTCTGTACGTGTTTTTTTCGGTGTTCTCGAATCTCGATTGAAAATGAATTCAAGATTAGGAGACTGCACACGAAAGTAATATATAGCGTAGAGTAATTAATATTGGTGGGCGCAGGGGATTGTGGCATCAGCGGTAGCATATTATGTGCAAGGTCTGTGCATCCGCGCAAAAGGGCCTGTATTTACCACAGCATTCAGTCCGTTGATGATGATAGTCGCGGCAATCATGGGATCTGCTATTCTCTCTGAAAACATCTATTTGGGCAGGTTTGTAATTTCTGCTAGAAGATTTTGAAATAAGATAGATTGCAGATTTCAGAATGTTTCGAAAATCTAACTTACAGCAAATCAAATTTTCCAGAATATTTCAAAACACATGTTGCTAAATTAATGATTTGATCCACTGAGTACAGTGTGCTGGGAGGAGTTGTGATCGCAATAGGGCTGTACGCTGTTCTGTGGGGAAAATTGAAGGATGGCAAGGCCTCAACGGATGAAAATTGTTCGGAAGCGCTTCCCAGTTCTGA
>TRINITY_DN174571_c0_g2_i1:0-278
GGTTCGGTGTGGCCATGACTTGACGAAGTCGATTTGGCTCTCAGATCCTAATTAGCTTAGCTGTAATTCCATTCTTGTTTTTCTACTTCTATTTGGTTTCCTAACTAAAGGATTTAATAATTAGCCAGATGTATAAGGCTGCTAAAAGGGCACCGAGATTTCTCCAACCTACGCTGAGTATTTTTTCTTATGAACCTTCAAAATTTTCAATCGTTTATGGTTAACTATGCTATATTTAATTTTAATACAAATTATTACAACCATGTTATGGTTTATCT
>TRINITY_DN174589_c0_g2_i1:0-443
GTTCTCATTCCGTTGTGGTCGCTCTGGGAGGATACCGCCGCCTTTATCTCCTCTGCTTGCGCCCTGTTCTTTCTTCTTCCTTCCGTTGCAGAACCAACAGCTGGACAAAAGATGAAGTTCAGCTGTCACTTTCACTCTTCTCCATCATCTGCTATGAACGCATGGCGAAGCTGAGTGATTCTGCGTCCTCCTTGATGTTTCTGTATAAGCCCAACTCTCAGAATGTCCACTGCAGTCCCATCTATAAACAGTATTTTGATTGATGGCCAGTGGCGTAATTTCATGGATGTTTTATTCGTTAAACATTAATCCATTATTTTTTCTGAGCGTTAATGTTGATGTTGGATGTAATACTTCTGTGTAAAGCTTTCTAGGGTTTACAAGTATTTTGGATTTTTTTTTATGAGAGGAATTGGTAATGAGATTCCTGTACACAACCGTTG
>TRINITY_DN174615_c0_g1:0-1006
CAAACCCTAACACCATTAGTCTGATGCTCTTTTTATAAACGCTAACACCAGGCAGAGTCACCAGAAAGCACAAACATGCAGTGAACAATCTCTGTGATCAAAAGCTTAGATCTCTGGTTCAGATCTTGCCCAGTTGGATACATGGCAGCTCCAAAGTCAAGCAATCTCAGCCTGTTGGCTCTAATCATTCTCCTCATGGGAGGAACCCATCATGCAGTGGGGATGGATTTAAAGAAAACAGAGATAGAATTCTACATGCATGATGTTGTGACAGCCTCCAAGAATTTCACAACAATGAAGGTGGCACACAGTCCTGAATTTGGAATGATCAGAGTAATAGACAATGCTCTCACAGAGGGCCTCCAACAAAATTCAAAGGAGTTGGGTAGAGCCAGAGGTATGTATGTGCAAGACTCTTTCAGTGGGGTTAACCTGTTAATGGTATTGACAGTTATTTTTCAAGCAGGAGAGCACAGTGGAAGCACTCTCTGCTTGCAGGGGCAGGACGGTAGAAAGCAGACGGAGATATCAGTAGTTGGGGGAACTGGTCATTTTCGTCATGCTACTGGGCATGCTATTATTGAAAAGCAGTTGTCAATGGGAGAAAATGCTATTCTCAATTTTAATGTCACTGTTCTTCACCGATCAGAGGTTGCAGAATGAATATTTTCTGTATTGATTTTGCTTTCCCAAACCTCAGAGGAGCCAGGCAGATTAATTAAGTTTGGAGTATGGGCTGCGACAAAGTATTTAATATATGGATTATGAGACAATATCTAATTCTATATTCATAGAAAGTAGATATATGTGGAGTTGGTATTTATTATTCTGTTGTCTATTTATTATTCTGCTGTCTATTTATTATTCTGCTGTCTAGGGCAGTATATATAAAGATTTTCAAGCAATTTTTACATTGCAAAGATATAAATTATTGTAAGTTATTTTTGACAATGTAATGAATAGTTGAGTTTTTGTGTATTTTATATAAAATTGTAACCAGGAAAAA
>TRINITY_DN174622_c0_g1_i1:0-515
CCCTTTTCTCCAAACAAGGAGTTCAGGAGTTCCTGAATGAGGTTGATCTTCTTTCTAGAGTCCACCATAGGAACTTGGTGTCATTACTGGGATACTGTAACGAATCAAGAGAACTTATGCTTGTTTACGAGCACATGTCTGGAGGGTCCTTGAAGGATCATCTCTATGGTCCTACAGCACAACTTTCTCAACTAAATTGGAAAACCAGGCTAAAGATAGCTTCAGATGCAGCACAGGGATTGGAATACCTCCATGTTGGTTGCACCCCAAAGATTATTCACAGGGATATAAAGACGGCCAACATCCTTCTAGACAAAAATTTCAATGGAAAACTAGCCGACTTCGGCCTTTCAAGAATGACAATTGATGGGGAGGCTTCTCATGTTACTACTACAGTTAAAGGAACCTTAGGATACCTGGATCCAGAGTATTTTAGCACTCAAATGTTGACGGACAAGAGTGATGTGTATAGTTTTGGGGTAGTTTTGCTGGAGATCATTTGCGGTAGACAGCCA
>TRINITY_DN174630_c0_g1:0-1169
GTGCTGCCAAGGTCCCGCATAAAATCTGGGGAGATTTTATTTTTTTGCAAGGATCCACCGGTCGCAAGGAGACCAGCCCCGAGATTCGATCCGAGGAACTTCTGCAGACCCAGATCTTGGGAAATATTATACTGGGGAGGAAAACAAAATGCAGCGGCCGACAGACAGAAAGAATCCACGGGCCACAAGAAAAGCAGCCCCCAGATTCGATCCCAGGACCTCCCGCAGACCGTCCCCAAGTATTGATTCAGGCGCCTGTCTCGCAGGGAATGATAACCCTAATGTCTGGGATTGCGGGAGTCCCCTATATGATTCGTATGAGGTTGTTTCCTTCTTTTACCAGCTGGATAAAGGCCTGACGACTCCTCCTCCGGCGGGCACAGAACAAATTACCAGCAGCAACCATGATGGCCAGCTGGAAATCCCTGCAAATCCCACCTTTCCGCCTAAATCCATTCTTGAAAATGTGAATTCCAAGTCTGAAAGCAAGAAGCTGAAGAAACATCGATTCAGGCGGTTCTTTCGATGGGCTTTCAACATTTCCCGTATGCTTGTGCTGCGGCCGAGCGCTAAGAAATGCCCGCGCCATCGCTCATTGAAAGCCGATTGTGACAGAAAGTGTGCAGGTGATTCTGTTCCACAGAGTTGATTGACAGACGCCCGGAAGCCTCTCTCTGTATCACCAGAGTCTGTCAAAACTCAATAAAGACTGCTGGCCAACTATGGAGAGCTTGTTTCAGATGTACTCAAAAGGCATATTTTCTGGGTGTCTTCCTGATATATTCTCAGTCGAAATTCCTGGGTATTCTGTTGATATACTGTAAATCCAGGTGTATTTTTAATTGGTTTACTGTTAGTCCAAATTTTTGGGCATCCCCCTGACATATATAGTAAATCCTGTCAATGTATTTTTAATGCTATTACTCAGGCCAAATTTCTGGGTATGCTCCTGACAGTATAAATCCAAATGTATTTTTAATAGTTTTACTGTCTATCCAAATCTCTGGTTATCTTCCTGACATATTGTAAATCCAAATCTCTGCTTATCTTCCTGACATATTGTAGATCCGATCCAAATGTTTTTGGGATGCTGACTTGATTTGAATCGGCCTTTAGGTTTTTTTAATTAATTTATATTATTAAATTTAATATATTTTGATGGAAAAAAA
>TRINITY_DN174641_c1_g7_i1:0-262
GTGTAGAGCCGTTTATACGAAATCTACCATCTGCACTGTCATTTTAGACGACTTATATGACGCGCATGGATCTGTAGAAGACATCAAGCTGTTCAACGAAGCAGTTAAAAGATGGGATCTCTTTCTGTTAGACCGAATGCCAGAGCACATCAAAATATGCTTCCTGGGTCTGTACAATCTGGTAAATGAAATAGCGGAAGAAGGCTGCAAGAGACAGGGGCGTGACGTGCTAGGCTACATTCGGCACTTATGGGAGATCCAG
>TRINITY_DN174669_c0_g1:0-845
CCGGAATCTTAATTCGAACCAACCTCAAAGTCAACCAGAAGGGAGGAGGGAAATGGAAAAATTTGTGGTGGGTGTAGTGGGCCGTGATCATATTGTTGGGATCGTGGCTCACACAACTAATTTAGTCGATCAATTTAGAGATATTGTGGGACGGTTATGATCAGCTAAATCCGATGCTCACTCATGTCATTTCTCAAACAGAGATTTAAACAACCCACGGGTGGTGGAGAGCGGACAGGATGATGGCGATGGAGGAGGACTCGGAGGAGTGCAGTGCAGTGTCAAGAGTGCAGAGCGGCAGTGGAAGATTGGGCGCTGCAGTGCAGAGGGTAATGGCCATCAGAGAAAGAGAACGGCAGTCATCTGTGGATGGTAGTGATATTGTGAGTGGCATTGGAGAAATGAGAAGGATTTGTCTAGCGAATAATTCCAGTGATCCATTCTGCTTTTCTGATCGTTTTGAGCACCGTTCCTTTGGAGCTGAGTATCGATCATGGGCAGACGAAGAACTGGGAAACGATCAGGATCTGCTTGCAAAACGGACTCAGTCCATGAGATACGCACCGATTTCTTCTGTAAGCTCTGATCATGGAGAATGGCAGGAAATGGTTAGCAAGGGTGGCGGCGTGAAGGGTTCTCAGAGCAAGAAAAGTGGACTGGTCAACCTCATTTGCAAGCAACTGGCCTTCATCAAGCGGCAACTGGCCTTCATCAAGCGGCATACAATCTGGTCCTCTCATTCTGATTGAATGCGTTTCTGCTTCAATGGCAACGAACTGTTTCTTTGGTTTGAAATTTCCATGTAAGGAGTTCTATTGTCAATGCTTTTGACTCAAACCCCACCC
>TRINITY_DN174673_c0_g2:0-1647
GACACAGCCTGCACACGAAGATGAAGCAGAGCGCAGCAATCTTTGTTATCGTCGTCGGTCTCATAGCCCAAGTCGCTTCTGGGTCTGAGGCCGAGTCGTTTGACTACAAAAATGATCGAAGAGGGCCTAAACACTGGGGAGATCTCCAGAAAGACTGGAAAGCCTGCGCTGATGGTAAACACCAATCTCCCATTGATTTGGCGAGCCAGAATGTTAAGATCTTTTCTCGTCTTGGCAGATTACAACGCAACTATCACGCTGCCAATGCAACCCTGATCAATCCAGGCCCCTATCTCATGGTAATTGTAAAGAAATAAATTCTCGTCTGGGCCATAGTATATAGGAAGTCTTTTTTCAACTGTTTGGAACAGTTTTCAGGCAATATATCAATGGATCATAAGACTTGGACCAAACCTCATTTAATTGTTGGACCTTATTTATGGCACTCAAGCATAAGCAGTCTGTTTATATATGTTTATGTTTTTTTCGCACTAGATGGACCCCATTTATGCTTTGTTTTCTTCAGGGGATTTGTGAATATAACCCCTCTCGTCCAGCATATATATCTGCTATTTTTTAATGTATGACACTGGGAGTTGGCCAAGCGGTGCGGGGACTATACGCGTGAATGGGAGCAACTTTACTCTCTTTCAATGCCACTGGCATTCTCCGTCTGAGCACGCTATTAATGGCAGACGATACCCATTAGAGATACATATGGTGCATAACTCCAGTAACAACAAAACAGCGGTTATTGGAATTTTATACGAGTATGGAAGACATGATACGTTTCTTGGAGAGTTAACAGACGAAATAGTTGCCATTGCTGGTATGAAGCCGGCAGAAGAAAAAGAAGCTTTGGGCATTGTAGATCCGATGCACATAAAATTTGGTAGCAGGAAATATTATAGATATATAGGTTCTCTCACCACTCCTCCCTGCACAGAAGGAGTCATCTGGACGATTGTCAAAAAGGTGAGAACTGTGTCAAGGGAGCAAGTCAAGGCCCTCATAAAGGCTGCCAATGATGTGAGTACTGTTATTCTTTAGTCAGTCGTTATAACACTAAATTGACAAAACATTTGATGAGAAGCTGTGAAGCATATCAAAATTCACTGAGATTATAATTTAATTATTAATATTATTAAGGTTTCCAAGAAGGCCCTTGCTAATGTTTCTGGTGTCCTCCTGTGATCTGTGCTCTAGTTGGGCACTTGATTTGAAAAAAATGCAAGACCATTACAAAAGGAAAATGGGCGAGTTATTGGATTGTACAACCCTCGGCATACACCATAATATCCTATGCTATCTTCATACGCAACTTGATTAACCTTTAGTAAAATCAATGAAGCTGGATAAATTGATTAACCTTTAATAAATAAAGTCCACGAGGCTTTGCTTTCGGATCATGAGTTGTATTTATTTATTATGTTTTCTTTAGTTTGGTGTATATATATAATATACTGAAATTATTTTAAAAAGGTGTAAAGAGAGGTCGATAAGGTTATTAAATTGAAGAAGTTGTATTTTAACTATAATTATTGAAAAAATAAATTTTGTCACATGATTTAAAAAAGGTGTAAAGAGAAGTTGATAAGGTTATTAAATTGAAAAACTTGTATTTTAATTATATTTATTGAAAAAAAA
>TRINITY_DN174681_c0_g2:0-963
GTGACAAACAGTCTCTGCCATTGCGCCTGCCCTAAACACAGAGAAAGAGATTGGCTTTTGCTTCGTTGATTGCTTGAGTTGCATACTACATTTATTTATTTTCTCTTTCCCTCGCTGCTTTCAGTATGGCAAAGTTTGTGTCTCCCAATAAGTTATCTTCTCTCAGATGTCTGTTAGGCGACATTGGCGTGACTCACACCTGGTACGCACTCTCACTTTCTCTAAAAATATCATTTCAAGAATCCCAGTATGTTCGTTTGGCAATGTTAGAGTTTTGTACGTACGTGAAACAGAGAATAGAGAAAATATTAAGATTTTCGTTTCTTTATCATCTTTTATGCAGTGAACAGAAGGGTTACGGAACGTCGATAGGCGGAGCGGCGACTTCTTCGGCAGGGATGGAGGTGCTGTCAAAACAACAATGTAAAGCAGCAGAAGGAAAAGAAGAGGCGAAAGGGGAAAATAAGTGTTTCTGGATGAAGGATCCCGCCACCGGGAACTGGATTCCGGAGGACCACTTCAGTGATATCGACGTTGCTGAACTCCGAGCGAAGGTCCTGCCCTCCGGAAAGCAGAAGATGACATAAAATCGAGATGATATGCCCTAGAATAATGGATAATGGATATGTTCTGCAATGGCACATCCTTCTTCTGCATAAAAAAATAAAATCACCTTTCTAATTATATCGACATATAACGTCGGTTTGTATTTGCGGGTTTATTTGAAATGAGCATCAACTTTTCGAAAACCCTATTTTACTCTGTGTGTTTATATTTAAAGTCTAGTCGAGACGCAGTACCTCGTTGAAACTTGGAAAAATGTTTGTGTTGACGTGACATTTGAATGTTATTAGCTTTCATGGGCTTCGATTTTGATGTTGATTTTAATTCCCATGGCACTGACGAACCGACATGAATTAAAATTTTTCTTTTAAATATATTTGAGAATGGTTGATAAAAAAA
>TRINITY_DN174681_c0_g4:0-971
GTAGCTTCTACAGGATGCCAGTGACTCCATGGCGGAGAAACCTAGGTTAAAAAGAGGACCTGTGAGCCAAAGGTGGGTCATCATACCGAACGAGGAACGCTCTCTGCTTCTGTGCCTCCTTATATGCCTTAACCAGAGATACATACTTTGGCTTTCGCTTAGCTGCTTGTTTGGCTTACACGCTACATTTATTTTCTGTTTGCCGTTTGTTCCACCATGGCGATGTTTCTGCCTGTGAATAAGTTATCTTCTGTCAGATCTCTGTTGAACAAACTTGGCAGGAGTCACACTTGGTAGGTTTTTTCACATAGTCTATACATTTTATTTTATTTCAAAAATTCCAATATTTGTTTTGGGTGCGGCTAGATGTGGTACAAAATTCGGTGGGGAAGTTTACTCTCTAATCTTGTATTCCAATCTCCGACCAGATTATTTATGAGTGAGAACTGCTACATGCACATCTTCTTTAATTGGAAAAAAATAAATATCGGTTTTCCAGTTTGTTAGGGTTCGTATACTTGTGAAACGGAGAATACAAGAAAATATCAAGATTTTCATTTCTCTTAATATTCTTTTATGCAGGAAACGGGAGAGTAACATAACGTCAGTGGCCAGAGCGGCGAGTTGGTTGGCCGGCGGTAGCAGCGATGGAGTGATACCGGAGGTGGCGTCGCAGTCTAAAGCAGCAAGAGAAAAATATCATATGGAAGCAAAAAATAAGAGTTTCTGGATGCGGGATCCCGCAACAGGGAACTGGATTCCGGAGGACCACTTCGGCGACACTGACGTTGCAGAACTCAGAGCGAAGCTCCTCTCCTCCGGAAAGTAGAAGATGACATACACCGTGTAATGCAAAATGTAATAGAATAAAGGATCTGCTCTGTATTTAACTTCAAATCTTTTTCTGTATGGGAATGAAAATAAATCAAGATAAAATAAAAAAGCTTCTGTTTCTCTGCAAAAAAAAAAAA
>TRINITY_DN174700_c5_g2_i2:0-398
TTTTCCTGCTGATAGGGGAGACCGGAGATATGTCAGCATGTATGCTCAGACGTTGTATGGTGTTTGGAATGTTGTTATGTTAATGACATAAATATTTGCTCTTTGTTTAAAAGAGCAACTGTCTCGTTTATCTGCCTGTTTTGTGAGAAGAGTACAATGCCCTTTTTTTAATCGTGTTCTTGCCCGCAAGATATGTCCGCGGTTCATGATGTGCATGTACTGTCTTATAATGTGACATTAACGATGTAGACTATGGCGTTCGAAAAATTACGAGAATCATAGCAGCTAGATTAGAGTCATTGATGCATTATTTACAATGGTCCTCCTGTATATTTGAGCCTAAAAAGCGGTGTTAAAGTAAATATCATCATAAAGTAGCTTGGTGTTTTCAAAAAAAA
>TRINITY_DN174700_c5_g3_i2:0-351
CTCCGGTCTCCCCTATCAGCAGGAAAAAAGGGCATTTTACTCTTCTCACAAAACAGGCAGATAAACGAGACAGTTGCTCTTTTAAACAAAGAGCAAATATTTATGTCATTAACATAACAACATTCCAAACACCATACAACGTCTGAGCATACATGCTGACATATCTCCGGTCTCCCCTATCAGCAGGAAAAAAGGGCATTTTACTCTTCTCACAAAACAGGCAGATAAACGAGACAGTTGCTCTTTTAAACAAAGAGCAAATATTTATGTCATTAACATAACAACATTCCAAACACCATACAACGTCTGAGCATACATGCTGACATATCTCCGGTCTCCCCTATCAGCAGG
>TRINITY_DN174705_c0_g1:0-1919
CCTGGCAGCTGCCATACCGCTAGATCGATGAATTTTTCTCCAGAATTCAATTCCCTGGTTTCTAAGAAGCCATTAAAAATAATCTCCTAGGAGACCGATCCGCAGTTGACTTAGCTGCTGCACTGTTCCTCATAATCTGTGCATTCTTCTTACCCAAATCCACGAACAGTTCTTGGTCTCTGTGACTGCACATAAAAGGTATTGATGGATGCACAAACCCATTGAGAAAAACCAGAAATTTGAAGAATGGGGTCGTCTGGAAGAAGTGGGGCTGTCAGGCAATATGTTCGCTCAAACGTCCCTAGACTAAGATGGACGCCCCAGCTCCATCAATGCTTTGTAAGTGCAGTGGAATCACTTGGCGGTCAGGAAAGTGAGTATAAACGATAATAGCATTCTCCTCTTTGTCCAGGATTTGGCAGGTTGCATCTCTCTGCAGAATATATGAATTCTTCTTGCTCCTTAATTTTTTGCAGAGGCTACTCCCAAACTTGTTCTTCAGCTCATGGATGTGAAGGGTTTGAGCATTTCGCACGTCAAAAGTCATTTGCAGATGTATCGCAGTATGAAGAATGATGAAAATAATCATGAAAACGAATCAAGAGCAAGGCAGGCAGGATTTCGCCTCGAGAGGTCGCCTCAGAATTCACAGTGCCATTACAAGAGGGAAAGTCATAATGAACCTTCAGATTTTCCATGCAAAATTGATTCCTCGGATCTGCATTCAACTATCATACGACCTTCACTGAGCAGGTGGTGAGAGGGAGTGATTTTAGCAGTAGTATTCAATATAATCTATAATTATTCTTTAGCAATGTGAGTTAAACTCCTAGTAATCTCTATGTGCTAAAATCAAATCACTCTAAAGTTGTTTTCTTGAGAACTTTGTTGGTGAAATCAAAACAATTCTAATAACTGATCAGAATATCTTATTGGCTTTATGACTAGAACAGACTGTCCATGGAACCAGGGTTTAATCTTGGCCTTAGACCAAGTATTGTGCTGAACCCCAGGAATGTTTCCAAAGAAAGCAATAGACTGCAGAAGCCCAATGTGGATTGTTCTCACACTACACCTTGTGCTTCATTCAGTTACTGTCAACCAGAAAATCCCACTGACACAATCTTTATGGACAAAGATCCTTGTTTGATGTTTCAGTATTCACGTGGAGACAACATGAATTTATATGGTAATCCATTTGGAGGATTTGGAAAAAGGAAAGCAGAGGAGATGGATGATATTGTTCAGCTGTCTCTTTGTTTGAACCCCAAGAAGAGCAGTACAATGTCCTGCCACACTGACTCATCACTTCCTCGCAGTTCAATAGAAGAAGATGAGCAGAGATGCACAGCTGGGAAAACTGATGATAACATTACAAGTATTGAAACATCAAATGTTAACTGCGATGATCAGCTTATCAAACTGGAGTTGAGAATGTCAATTGGTTAGTAGTTATCAAAGACCTTCAGTTCCAGTTTTAGATTAAGCTATATGCATGCATACTGTTGTAATTTGTGTTTCCTCTCTATAACATGGGTGGGTTGAGATCCTACATAGTGATGTGCATTGTCATGTGCTTCATTTACTTGTATTTAGAGAGAATTATTTGTGTGATCGTGTGCTTCATTTAGAACTTTCATGGTCTGCAATTTCAGTGGATGGCCACAGGGAAAATATTAATGCCGGTAGTAGGGAGGAGAGGTGATTTCTTCATAGTGCATAATGCAAAACTTTTAACCAGCGCAACTTATAACCACATTTGAAGCAAATCCTCAATCCCCTCCCCTTTGTTAATGCTAAACCAATGTTGGGAAAATTAATATCACGTATGTAATGCCACGATCTCAGGGATCAATTAGGCTCTTAATGCAGAATAAACATAGAACAACTAAAAATGTTAAAAAGGTACAACATACTCG
>TRINITY_DN174717_c1_g2_i2:0-278
ACTTGTTACTTGAGTTTGATGAGCAACTTGATTGACACGGAAAAAGACGTGGCTCTGCTAAGAAATTGTGACATCATTAATAACTACCTTGGGTGTGACTCAGAGGTTGCCCAGCTCTTCCATGGGCTGTGCAAGGGAGTCACCCTGCCCCGCAAATTTGTCTTCGAGAAACTGCACAACGATGTGATAAAGCATTACAGAAGTAACGTCAAGGTCTGGATTGCCCAGTTTGTGAAGGAGCATTTCTCATCGCCTTGGAATATTCTAGCTCTCTTGGG
>TRINITY_DN174717_c1_g4_i1:0-309
GATGCAATGGAGGCATCAAGCAAATTTATTTTGATCGGAAGAAGGCTACAATGTTTCTTCCTCCAATCAATGTCACGGACCACACAGAGGTACTGTTCCGTAACTTAATTGCTCTTGAGATATGCCAGGCCTCTGGAATCAATTACGTTACCTGCTACTCAAGTTTGATGAACAACTTGATTCAAACGGAAAAGGACGTGGCTCTGCTCAGAAATAGCGGAATCCTTAAAAACTACCTTGGGAGTGACGCAGAGGTCGCAAGGCTCTTCAATTGTCTGTGCAGGGGAATCACTCTGTGCCCCAAAGGTG
>TRINITY_DN174728_c0_g1_i2:0-376
CCAGACTAAAATTGAGACGCAGAGGCAGAGAGATATTATATGCATGAATGGGTTACTGGGCATCGCCACTGATTGCATTTGTTCTTTTCATATTGTTGTCGCCGGGACTGCTGTTTCAGGTCCCTGGCAAACGCCGGACAATACAGTGTGCGAATATGAAGACGAGTGGCGGGTCAGTGCTGCTTCACTCTCTTATATTTCTGGTGCTTTTCATCTTATTTATGTTCATCTTCGGGCAGTTCCATACGCTGCATGTCTAGCGTACCTCGCTCGGCTTATTTCACAAACTGTAACTCAGTCTGCTGAGTCTCTGTAAATGTAATAATTAGAAGAGAAGTTTGAGTAAAATGTCTTACAAGACAATGTCTTTTAATTT
>TRINITY_DN174784_c0_g1_i1:0-1110
GTGCTTAATCTTTTCTGTAACTATATATAGAGCCCTTCGAAAAACTATTTGGATGGAAGGCTTAACGTAGGATCAAAGTTATGGCGAGGTGGGGAGCAGTAGTTAAGCAAATGCTTCTTAGGAAAACAGGAAAGGTAGCAACGTCCAGTGCGCGCCTTAAACTTCTTCGCGTATCTGCAACTCTGCGGAATAAGGATGAAGATGCCTACATTCCCCATTTTGTGTCACTCGGGCCGAATCACTTTCGTAAACCTGACACAGATTCGCAGTTTGATGACTTGATGATGAACTCCACCAACGAGGGCTACAAAGTGAAGTCGGCTGCCACACTCTGGCAAAAACTCATGAACATCCAGACCAGCAGCAGGTTGAGTTTGGATGATATGGTTCATGATATCGAAGTGATGCGGCCGCATATCGAGAGATTGTATGACTGGTCTAATACGGACCACGAGTACCGTCATGACCTCGCTCTTATGATGGCCGTGGATTCCTGCTTTATTCTGCAATTCTTATTTGGTCATGATCGCCGAGCCTATGGCATCCAAATAAAGAGCGACATTCTGAAGCTGGAGAATCAGATCCCGCTGTCTGTGCTGAAACTAGTTTTCGGAAAGGTGAAAATAGCATTACTGCACCCTGATCTCTATCGCGATATATGGTATGATGCATGTAGAGTAAATAGACTTCTGGTGGAGAAGTCCTATAATGAGTTGTGTGCCTTCGACGTCAAACCAGATGATATGCAAATTGATGCTGCAGTTGAAAGGGAGCCTCATTTGTTGGCTTGCATTCATGCAATCGTTTCGCGATTCCTGCACATCCAACATGACGGGCAGGATGAAAGGGAGCTCCATTGCATTCCAAAGCCAACTTTGCCTCAGAAAATCTCCAACTTTCTCCAAGTGCGCATTGTTGAGAAGATGTGCAGGATGTTGTTCTTCTCGAGCTACAAACCGGGGGACTTTCCCATCAAAGGATACACCGCCGACGAGCTGGCAAAGGCCGGGATTAAGTTCAAATCATTCTCCAAGCGCCCCGAATACATCTGGTTTGACAAATACTCGCAGATACTGTACCTTCCGCGGATGACTGTAACATCCCCTACGC
>TRINITY_DN174805_c0_g1_i1:0-300
TTAAATGGGGGATGCGGATGTTTAAGCTATTTTATTTTTAGTTTAGGGGTTTGTTAGCAGTGGGGTTTATTAGTTTAAGTCATTTTACAGTGGATATGGAAACTAGAATTATCATTCTGACTCTGAACAATAAATTTTTGAGGATATTGATGAATCAACCCGGTGTCCTGTAATAATAACTGTCTTTCGATATCCCTTTAGTTTGACTATTCCTAATGTTCCGATGTTTTATGTCATGTATTTAATGAACAATATCAATAATATTTCTAAGATTTTTTAGAAATTAAAGTTATATTATAT
>TRINITY_DN174805_c0_g2:0-681
CAGAGTATTTCAGCAATGAAATATTGACAGAGAAGAGTGATGTCTATAGTTTTGGAGTGGTTTTGTTAGAGATCATATGCGGTAGACCACCCATAGATGTAACACAGTCGGCTGATAAAAGAAGCATTACTAGATGGGTAAGGAATCTAATTTTTCAATTAGTTCCTGTAATAGCTATGTCTACAAACAACATCTACTTATTATACTAACGAATTTTGAATTACGTAGTAATGAGATAGAGTTTATGTCCAGCTTCCTCCTTAAAACACCATTGATAATTTTTTTGATAATATGGATATTTACAGGCCGCACCTTTGATAGAGATGGATGCAATTCCTGGAAACATAGAGGAAATCATAGACAAAAGGTTGGGTGGGAATTACAACATGGAATCAGTCACGCGTGTTGCCAAAGTTGCCAATAGATGTGTTAAGGCTGAACCATCTTCTAGGCCAAACGTGAGGGAGGTTGTTGCAGAGCTCACAGAGGCTATCAAACTTGAGGATAACGATTCTTTTTCAGCTTCGGAGCATATTAGTATCGAAACTGAAGATTTGCAGAACAGCTCGGTCTCTTTGAGTTCGAGTTCTGGATAATGTTTCTTTTTTCAATTTCAGAGGAGATTGGTATTGAATGTGAAGATTTGCAGGCCAGCCTGGTCAATTTGAGTTCTGGATGCGG
>TRINITY_DN174810_c0_g1_i1:0-423
TAATGTTGGTCTCTAACCAGTTCTTCGTTCCCAAGAACTCTAATGGCTCCCAGCCGTACTATGCAAGCGATCATGATACTCCCAGCGGCCCAAACCCTATCGGTAACCGGTAAGGAAGAATAAGGCAGGTGGTGGTGATGATCTTGAGGCCACCCATTAATAATTTTCCCATCGTGATTCAGAGTCAGATGGGTAAATCTATATTGAAAGCAAAATTGGGTTTTGATATTTTTCCAGGGCAGTGTAGAGTTGCGTCATTTCCAACTCTTGCTTTTCCTTTTCCGAGGAAAAGCAAGTGAGTTGTAAGCAAGTTATCATATTGGTTTTCTTCCATTATTATATAAGGGAGGTTCTCTCTGTAGTTTTAAACAATTTGTGAGTAATACAATATTTTTATAAGTTTCCAGAATGCTATTATTAAGT
>TRINITY_DN174811_c0_g2_i1:0-544
TGATAGCCAAGCCTGTGTAGGGTAGGAAATAGATAACACAGTCCCGAGGCTGAAGTTGGCACGGAAATAACCAACAGAGGTTCAATGCCACCTGTCGCAGAGGTGTTGGACATTACACCCAATACCAGAGTTCTTTCGGGGCTTTTTTTTTTATCTACAAAGTACGTCACTTCTCATAAATGTACGTCACTTAGTTAGAGCCAGCTGAGCAAAATTTAAAGTTGAGAGACTGACATACAATTTGAAAGGATGGTACTGCCACACAATTTGAATTGTGTTGCCGTTGTACCCAGCGGAGCAAAAACCAAGGTGAGACATAACTTGAAAGTGTTGTACTCTTATGTTAGGCAATGGTCAGATATATCATTTCAATTGTGTTACATATATGGTTATTTTGACAATTTTATCCGACAGCCATTTGATTTTTTCACACATGATAACCAATCATGTAACATGAGAAATATTTCATTGGTTATTATTATTTTTTAAGATGTACTGTAGAGTGATGTACACTAGAATCTACTATAGTAGAGATATTATAAGG
>TRINITY_DN174857_c0_g1:0-1194
TGACAATGGAGAACTACTGCGACATGTATGATATTGTGGTGGATCAGTCTGGGTTGGGGGATTATACAACTGTGCAGGAGGCAGTAGATTCTGTGCCTGATAACAATATGGAAAGAATTGTAATTCTGATCAATCCAGGCCTGTATATAGAAAAAGTTCACATAGGAAGCAGGAAGTCCAATATCACGTTTCAAGGCTTTGGTGGTACGTTTACAGACATTGCCTGGAATGACACTGCGGCAACATCTGGCAGCACTAGGAGTAGCGCTTCTGTTACAGTAGATGCTCCTGACTTCATAGCTAAAGATATAAGTTTCCATAATTTCGCTTACCCGCCACGAGGGAGCGTGGGAGCTCAAGCTGTGGCAGTCAGAGTATCAGGAGACAGGGCTGCTTTTTACAGGTGTAATTTCTATGGAGCCCAGGACACGCTTTTTGATGACAGGGGTAGGCACTATTTTCAGGATTGCTATATTGAAGGCACAGTAGACTTCATATTTGGACATGGGCTATCCTACTATGAGAGCTGCGAGCTCCATTCTATCGTGAATTCTAGTACTGGACCCTCGATTGGAACAATTACAGCACAGAGCCGCCAGTCTGCAGGAGAAAGAACTGGGTTTTCTTTCGTGGATTGCTCAATTACGGGAACAGGGCTTGTATACCTAGGCCGGGCATGGGGGTCGTATTCTCGAGTTGTATTTTGCTACACAGAAATGGCAGATATAATCGTTCCAGAAGGGTGGTCAGACTGGAACGATCCTTCCAAGGATCAGTGAGTTTATACCAGCCTTCAATTCCTTTTGTTCCCTTTTACTGCATTTTTCATGGAATTTGTGTGGTAAGATATTTGTGGGTTTGCTTATTTCAGAACAGTTTACTATGGAGAATACAACTGCACAGGTCCAGGGGCTGATTCCTCCAAGAGAGTAAACTGGTCTCATCAGCTAACCGATGATGAGGCTGCCTTGTTTTTGAATATCTCCTTCGTTGATGGTGAACAATGGCTGGATTTACAGTAATTCGATAATAATAAGAATTACGGGGACAGTTGAGGGAGGGATTACCAGAAATTGATGCGATCGACGTTGATACTAAAGTTATTTAATACCATAATTTATCTTTATCAATATAATTTTTATTTATTTTAAATTGAAAGCTACTCCCTCATTCCCAAATTAATATAAATCGGTC
>TRINITY_DN174861_c0_g1:0-1320
GTCATGTCATGGAATAAAACTTGAGCGCATTGGCGCAGAAAGGTCTCGTTCACCGTCGAAAGTGCCAAAGGGGCGTAGCAAATTCTCATCGTCGCTTTACAGGACGGTGGGCTTAAGATTCCTTTCTTGCGCTGCCCGCCCATCAATTTCTTCATTGGCCTGCGATTCCCCTGTATGAGATTGTCCAGATAAGTTTATATAGGACCTCTGTACCTGCAAATTTCTTATGCATTTCTTCTCTGTTTTCAAGCTCTGGAATCTCTGGTACAGCCAGAGCCCACAATTATCGAGTTCGGGCCTGTGTTGCCCATACCTCTGAGAGAAACAACATCAGAATGTTGCCAGTGAGACCAGGGGCACATGCCAGAGACATGACCAGAGGGGATTCTTATGGAACTTCAGCCCCTCCTCATCATCTGTTTTTCCTTCTGATAATAGCTCTAGTGTTTCTGCTATTTTCATGGTACATGAGCTATGAATCCACATATGAGAGCGTCATGGATCAGCTCAAGCTTTTTCTAATGGCGTCTCCAGTTCTGATACTGTTGGCAGTCCACTGGTTGTCTGCAGCGGAGAAGCCCTCTTTTCCCTTCGCCAATGTGGAGGCCAACACAATCCACAGGGCAGGGAGCTCCCCATGGGGAGTGGGATTGTTGTTGCTGTTCTTGATGTTCGTGATATCTTACCAGTCAGAATTGCAGGAACGAACATGGTTTCCAGTATGGAGGTCCAGCCGAAGATATTACTGAAGCCCTGTAATTTCTGGTTTTTTCTTCAGTCCACTGCTATATATTGTTAATGGCAGTTTCCTGGACGAAATACCATTTGGGATTTCGACAGATTGAAGTTTCCCGCGATATGTTTTTTTGCAGTGTAGTGTGCCCCGCGCAAGCCTAAAGAGCATGGGGTCATATTATTCTTTCACATTAGCCCTATCTTGTAGGCAGGCATGCCACTATCTTGGGATTTCTTTATACATTACTCCTTTTATTTGGCAGTAACAGCGGCACATCTGGGGAAAAAATCTTTATACATTTCTCCATTTATTTGGCAGTAACAGCGGGAGATCTGGGAAAAAATCATGTGCTTATATGATTAATATTAAATATGATTTTTGTATGAATTTATCTGAATTTGGCTCCTGTTCCTGACCATCATCGAACGTTTGTGAATTCTTGGTTGGGCATGGTTTGATCTACTGTTTCCTGCTCTATAAATTATTTCTTTGTGTAAAATTACAATGCAGGATTTGATTGAATATTCGTTGATTTATGGTAATTATTTCTTTGTACAAAAAAAAAAAATCTTTATACATTTCTC
>TRINITY_DN174871_c0_g1:0-1462
CCCCCGCCACCCCACCTCTCATCGTACCACCAACCCCCGCCACCCCACCTCTCATCGTACCACCAACCCCCGCCACCCCACCTCTCATCCTACCAACCCCCTCCGCTCCGCCCCCAGCAACTTGTCCCCTCGATACTCTCAAGCTGGGGGCATGTGTAGATTTGTTGGGAGGGTTGGTGCACGTGGTCGTTGGAGATCCTGTGGTGAACCAGTGCTGCCCCGTGTTGCAGGGCGTGCTTGCTTTGGAGGCGGCTTTGTGTTTGTGTACCACTATCAAAGCCAGCCTTCTTAATATCAATATCGTTCTTCCCGTGGCTCTTGAGCTGCTTGTCAGCTGCGGCAAGAGCCCCCCTCCTGGATTCACCTGCCCAACCTAGTTTGCTAAGTAATCTCTAACATCATGGTAATGGGTTATCAAAAAGAGTTATGTTTCATTATGGATTATGGTTAATGTGTTTCATTATGGTTAACGAAATCATTGTGGTTATGGTTAATAATATTTTTAGCAATGGAAAAATTCAAGTTAATTGTTTTACTATGAGTTGATGTAATATTTCAAAATAGTTAGTTGCTAACTGTTTTAATATACAGTTTGTTTATTGGATAAACTATTTATTTATTTATATTTTTATTTCTGGGGATGTAATAGTTGACTAATACATACAGGAGGTTTTGGTATAACTCATAATTTAATAGTGATTCTCAACAAGTGGTATTGGAGTGTCACTAATTTGATAAACTCAGAATTAATTTTGATATAGATTATTGAACATTAGATAAATAACACTCCTGTGTTTTTTGACATGAAATAACCACCTCTAATGAATCTATATTTATACCAATGCAATCATTAACTAATACCTATAGAGTTTGGTCTAATTAAATACTAATTTATCTTATATAATATTCTGCTACGCAACTAATTTTTATCAAACATATTAGTTTTGTTATATCCCATAGCTATGAAACTCATCAGGGTGTAATTTCAATGTTTTGATTTCGGTTTTGGGCTGTTTACTGAGTATTGCTTTTTGTTGATATTCAGGTAACCATGGCTCTGAACGTCTGGATCCAAGCGATAAATATTTGCATAGGAGACCTCTCCATTCATGAGTTTTAAATCATTCATTTGTATTAGAACCATCATTCATTTGTATTAGAACCAGGCCGTATTTTCACTGCTTCTGGTTTACTACTCGTAATGCCTGCGCAGTCATGTTTGTCAGTACAAAATGCATTTTATTGCTGTAGTTAGGAGTCGTATTTGTCGAATAAATATGCGGTATTTGATTGAAATAGACTTGTAATTCGTTTCAGATTGTATTTATTGTTCGTTGTAATGCCTTTCACTGTTGTACTGAGTTCCCTATTTTCTGTAACTGTTCGCTGAATTGAGTTTCAGTGGCATTGATGTTCTAATAATAATATTTGCTACTGACATCGAGTATTCACTGTAAAAAAA
>TRINITY_DN174899_c5_g1_i2:0-325
AATGATTGCAGGCTATGGCATGCACGGGCATGGTGAAGAAGCTGTCGATCTCTATTATAAAATGCAACTTTCAGGGATAACCCCAAATGAGGTCACATTAACTGCTGTTTTATCGGCCTGCAGCCATGCGGGGCTTGTGGACGAAGGGCGGCAATTGTTTTCAAGAATTAATCAAGATTATCCCAGTATGCTTAGGGAGAGGCACTATGCATGCATGGTTGCCCTTCTTGGCCGAGCTGGGCTCGGAGATGAGGCACGGGCATGTGTCAATAATATGCCCTTGGAACCTGGAGCGAATGTGTGGGGGACCTTGCTCGCTGCATGT
>TRINITY_DN174904_c1_g2_i1:0-405
ATTCCCGCCGAATTTAAGCTATTTCAAATTTCACTGTTTGAACGCCTAATACTTAACGAATCCCCAGATTTGAAATCCGAGTCAGGCGCGCAAGGAGGACCCGGGAAATCTTGTTTGAAAATGTTAAATGAATTGAAAGGATTTAAGGTCGGTATAGAGGAGGCCTCATTTTATATATTCCTCACATATGAACCAAAGCAATGGTGTGGAGTAGCCGGAAGAGCTAACTAGTTCAGTCCCTCTGGATTGTGCCCTCTTCAACTCGCCTTATTGGAGGCTTCTTGTCCTATTTGGCGGATTTTCTATTTCGATCAAACAGAGACAGATTCATCAATCAGTAAGTCAATAATGGGTGTTTTGGTAGAGGAGCCCTTGTTGGTAGAGAATCCCCAGAGGTTTTGTATG
>TRINITY_DN174908_c1_g2_i1:0-419
CATCACCGTCCCATTTTGTATAAGTATATTTCAGTCTTTCCTGTTTCTGATCTTCTAAGTAGAGAATTCATTTCGGCGAAGTTGAATGGCGTCCTCAAAACCGATATATCAAGATCTGGTTGACAAATTGACCAGTAAAACTAGTCGTCGCAAGCGCGTGATAGCGTGCTCGTGCTTCACGATTCTCGGCCTGCTGATCGTGGGTGGGCTTTTTGTATTTATAACATGGTTGGTGCTGCGTCCCCACGAGCCGAAGTACTATGTAGAATATGCTTCCTACCCGGAGCTGAGTCTTACAGACAGAATTCTGAATTCGAGGATGGAGCTGAACCTCACGACAAGGAACCCAAATGGCCGAATCGCCATATATTACTATAAAATGGAGGGCTACATTTACTATGGTGATCAAAGAATTGCAG
>TRINITY_DN174908_c1_g5_i1:0-1156
CTTTCGTTTTGTCTCTGCATATTGCATACTCTTCCCTGTTTCCGATTTTGCAGGTAGAGTGTTATATTTCAACTACTGCCACACTTACAATGGACTACCGGCAACCTTTAGATGAAGACCTCGTCTTCCAATTGAACAGAAGAGCCACTCGTCGCAAGCGCATGATAACGTGCTTGTATTTCACGATCCTGGGCCTGCTGATCGTGGGTGGGCTTCTTGTATTTATAACATGGCTGGTGCTGCGCCCCCACGAGCCAAGGTACTATCTAGAATATGCCTCCTACCCAGAGCTGAATCTTACGGGCAGAATTATGAATACGAGGATGGAGCTGAACCTCACGACAAGGAACCCAAATGGCCGAATCGCCATATATTACTATAAAATGGAGGGCTACATTTACTATGGTGATCAAAGAATTGCAGGTTCGGATATTGGTCACTTCTATCAGGGCCACAAGGAAGTTAGGGTTCTGCAGCCCACTTTAACAGCGCACTCTGTGATGTTGAAAGAGGACGTTGCCAGGGATCTCAGGTTATGGAATTCGGCCGGGACCTTCGAATTGAAGCTGAAATTGTATGCTCGAATTCGGTTCAAGGTCGGGAGCTGGAAGTCCGGTCATTACAACATGAGGGTCAAGTGTGGTCAATTGAATGTTGATAGAAATAAAGGTGGTAATTTCTTCGACCACAGAAGATGCAGCGTTTATTTGTGATTTTCTTAGGGTTTCTAGCTTGTTGCCCCAGGAATATTTCTGATTGGGAGACTTATTCACACTTGAATGAGATCCGAAGATGGTTGAGATCTCAATGCTATATATATTAATGGTATAGCGATTTCAAAGTTCTCTGAAGAAAATAGTTTTGATTTGTTGGAGAAACCATATAAGTGCTGAATGATGAAGATATGGATGATTTCTTGATATATGACTAGATACGGTTGACAGGCTCCATTTCACATCAGTATGATATTACTCCATACAGCACAAATCAGCACTGTATTTGTATAGGTTTTTTCATTGGTATAGGATTTTGTATTAAAATATTTTCTCTAGTCTATATGGCCAAAGTGTCTTTTCATGTGTAATTCTTTATATCGTTGTACTTTTCACATGTAATTTTTTATATTCAAATTTTTTTTATCCATAGTTGCACTATG
>TRINITY_DN174918_c0_g1:0-836
CAGCAGAGTTAGATTTTTATGTCTTGGGCTATCATGGCGTCCGTTAATATTCCTGGAATACCAATTACAGTTCTAGGTTTTCTGCTAAGTTACTTGGCTTTGGGCGCTGCAAGCAATTATGCAAACCAGGAGAAGAATTCTGAATCTGTAGTGGTTGTGGGAAAGGTGTTCTGTGATGCATGCGTGGAGAACAGGCTTTCTGAAAATGGCTACGTTATATCAGGTGCTTCAATAGCTGTGGAATGCGCTCTTAACAGAAAAGGGATGAGCGTATCTGTTACAGGAGAAACAAACAAAAATGGAGAATTCAAAGTGGAGATTCCTTCCCATATTTTACATTCTGCTGGTCAGTTGAACAAGTGTTGGGTGAAGCCCCGCAGCAGCCCTCTCGATTCGTGCAAGATTCCTTCAATCCCTGGCACGACAAAGCTCACGTTACAATCGAACTCCAATGGAGTTCTGACTTACAGTGCAGGGCCTTTCAGCTATCGTCTTGAAACTGTGCCTCCATCATGTTACCGAGAAACTTTCTTGACCATGATAAGGGGTCGAGCAATGGCTGAGGATGCTGATCAATCCTCCAAAGCAGGCCAGCAAACGCCCACAATCCCTTCACTGCCCAAGTTTCCACCTGCTGCTCTTCCCAATGCCCCCGCTTTTCCAAAGCTCAGTACTCCTCCTCTGCCGAGTCTTCCTCCTCTACCAAAAACTCCTCCTCTTCCCAGTGTTCCTCCTCTACCAAAAACTCCTACACTTCCCAGTATTCCTCCTCTACCAAAAACTCCTCCATTGCCCAGTGTTCCTCCTCTCCCCAATACTCCTCCATTGCCCAGTAA
>TRINITY_DN174918_c0_g2_i1:0-553
CCTCCTCTACCAAAAACTCCTTCTCTTCCCAGTGTTCCTCCTCTACCAAAAACTCCTGCACTTCCCAGTATTCCTCCTCTACCAAAAACTCCTCCATTGCCCAGTGATCCTCCTCTCCCCAATACTCCTCCATTGCCCAGTATTCCACCATTTGCAGTGCCAACCGTTCCAGGTTCTCCTCTTCAAATTCCAAACTTCCAAATCCCTCCTCTCCCATTTCTGACCCCGCCACCTCCTGGTCACTAGAAGAATCCTTCATATTTCAAGTGTGCACAGTCCTATTAAGTTTGTAGCTATTGTCTGAATTGATATATGGTGTAGAATTTTTATACATTCTGCCTTGTTGGGGTTGAAGTCATAGATTAGAGGTCTGGATTAGGCGGGGTTCTTTGGGCGTTCTTAGATATACTAGTTTTTATGGTTTTGTATGGATTTTTCTTTATTTGGCAATAAATATCACTATTTCTAAACCTTCAATGTTATATTCATTTTGCTTCCTCGGATGAATGCTTCTTTGGATCGGTCATTGAATTGATCTGTTTCCAGTTTCAAC
>TRINITY_DN174924_c1_g2:0-2175
GAGGAAGCCTGTGGATAAAGGGGCTGCCCATGGAATACTTCGTTTGATTTGCATCCATACTCTCATCCCGCACTTCAATAAACAACTTTGTTCCGAGATACACCGCCATTGCGTTCATGGTGGTATTGAGAGCACTGATGGCGGAAGTTGCCCCCTTGTCATTGCTGGTCACTATGGTGGTGATGATCATTATTACAGTAGCCCTAGCAGCCGACGATGCCAAGTATCCAGTGGACGGCGCAGGGTGCAAGAACATACAAACTCATAGGTATGTTAATGTTACAGAGTTTCGGAAAAATCTGAATGCTGTTTTCGCATCACTCCGCTCAACTTTATCCTCAGACAGTTTCGCAATTTCAACTGAAGACTCTTTCGCTGTATCAACGGATCCTGTCTATGGTCTCGCAGTCTGTCAAAAGTATTTAACCGTCCCCCAGTGCATAGAATGTTTCACAGAAGCAGCAACAAAAATAAAAGCCTACTGTCCCATATCTAACGGTGCTCGGATTCTTCTGGACGGTTGTTTCCTCCGCTATGAAAATTCTAGTTTTTATGGTGAGGGCTTGGGGGCTGGGTTTTCTAACAGCTACTGTTCCTCCACAAATGACACAGATCCACAGACGTTCTCTGAAAGAGCCCACCTGTTGGCCACGCAACTCATAACCAACGCATCAACAAATAACAGTTATGCCGTCGGGCGTTCCAGTGTGGCTCCATTAATGGCTCCTTATATGGTCTCGCTCAGTGTTGGCCCTACCTTACGACTAGTAGCTGCCAAACATGCTTGGCAGAAGCTCAGAATCTTTTACTCGCATGTATTCCCCAGCAAGAAGGTCGAGGTCTCGAGGCGGGTTGTTTTATGCGCTACTCAACTTACGAATTTTTCTCGGATAACCAGACTTCTAGTACGAGATTTCTTAGCTTTGCTGCAACCTTTTTCCTTTTATTCTCATATGCAATCTTTGTCGATTCATAGAATTTGGACTTGGGTAGTTCGTTGACATATAGTTGCAAGATTTGTGGTGGAAAACTTCGTGCAAGATTTGGTTGATCACTTAAAATACAGGCTATGGCGATTGTTTTCTTGTCCTCTTAATGGCAGTATCGATGAATCCGGCACCGTCTCCGAGAAAATCGTCATCCAAACTAGTGTATATTTTGTTAGGAAGCATTGGGGGAACAGCTCTGATTGCGGTAGTGTGTTTGCTACTGTTCCATCGATGTATCAGACATCGAAAGGGCCATGCTCGAACAGGTAATTATATTTTCCTTCCTGCACTCTGGTGAGTTCTTTAACGTGGTCTCTTTCAATTGTTATGGAAAATTTGTTGTCATGGTGCTCTGCGCAGCAGATGAAAATGTAACAGCAAGAGGCAATTTCGATAGCGTTCTTTTCGATTACGACGTTCTGAGAAACTCTACCGGAAACTTTGAACAGAAGCAACATGCTGGGCAAAGGAGGATTCGGTGAAGTCTATAAGGTATAATTTCGAACCCGGATTTGATGGGTTTGTTCAAATATATGCTTGTTTGCACACCGACTTTAATGAGTTTGGGGAGCAGGGCAGACTTCCTGATGGAAGGGATGTTGCTGTCAAGAAACTGAATGGACGGCATGAGAATACTCAAGGCGCGGAGGAGTTCCTGACAGAAGTGAACCTCCTGACCAGCGTCCGTCACCGCAATCTTGTTCGTCTACTCGGATGTTGCACGCGTGGGAACCAACGCTTGCTGGTTTATGAATTTATGTCAAATAACGGTCTTCACAAGCATTTGTTTGGTATGTAGATCCCATTAATTTTGATTTCAGGTTTCATGTTTTTTATTTGTGTGTATACCAGTATCTAATTGAATTGAAGCATTTGCTTGCTAGGTTGCTCCCATCAGAGCTGCTAAATTCAGCATTAAGAGTTTTAATTTCCGATATCGTGTTTAGCCCCTTTTATCTTGTATCGAGGGTTTGACTATTACTGTTGGAGGTACGCAGGAGAGATGCGAAATGGTCTAAACTGGGAAAACCGTGTAGACATTATAGTGGGCACAGCTCGAGGTCTGTCATATCTGCACGAGGATTCGAACATGCGCATTATACATAGAGATATCAAATGCGCAAATATACTGTTAGATGACAGATTTCACCCTAAAATAGCAGATTTTGGAATGGCAAGATTCTTC
>TRINITY_DN174968_c0_g1_i1:0-253
GAGGAGCAGAGTTACAAATGTTTTCTATAGGCTATATTGTTTATGCATGAAATTTAGATGAATTATCTAATTATTAAGCTATTTTTATGAAAATGGAACGTATGGAAAGGTGTTTTGCAATTCTACTTTGTGAAAATGAATGTGCAGAAAGGTGTTTAATATGTATCAGATGGTGTGCTGAATTGTATAATATTTTTTTAATAGAGTAAATTATAGTTTATGTATTTTGTCACGATGAAGAAGATTAATTCAG
>TRINITY_DN174974_c0_g1_i1:0-214
TTCATTTTGAGCAATTATAACATCTATCTGCTCTAGCAATTGCTTTACTTGTTCTTCTTTCACCTCTTCTGATTTGGTTTTATTATTGAACACGACCATTCTATTATTGCACTTCCGTAAAAGATCCTGAAGCATAGGTGAGCTGTCCTTCAAGTAGTCTTCTATTGTCTGCTCACTGTCATCCAACTCGTCACCCCCATCTTTACTGGGGGTG
>TRINITY_DN174974_c3_g1:0-813
ATAATTGCTCAAAATGGAGGGGGTCCTTATTCTAATGACATGTTCCGCGAAGCTCAGGAATGGTCAAAGAAGCGCAAGGAAGTCGAGTCAGGTGGATATTCGAAGAAAGAAGTAGAGATTTTACTGCAAAATTTGGAAAAACAGCACGCTGAACAGTCTAGGAAATCAACAGAATTGGTAATCATTTTATTCGTATCATCGCCGCCAGATAAAGTTTAAATTTAGGAACATACGCGATTAGTATATTTATTCTAAGTAGTTTTGAGTCTACTTAATCATATAGCTTTTTCAAGTGAAAAAATCGGTAATTTTGATTCTGGCTAGGATTGACCAAACCTCATAGCTGTTCGATCACCACTTCATTTGAAAAAACCTAATCAATGAATTCTACTTACAAAAATGCAACTCTATTATTGTTTTATCATGTGGTTTCCTCCTTTATCCCTTATATTGGTATCAGAGCAGCTTCTTGTAATCTTTCACTTGTAAATCCACTGCCATTAAGAAAAAAAAAAACCAAACTCGCTGTGCCACTTGCATGTCCATTATCATCCCGCCGTCGAAGCAGCGAGTGTGTCGTAGGGAGAAATTTAAAAGTATTCGTGTGGAGAGAGATTCGGCGTCGAATTCGTGATCATTGAAAAGCATATATTCATAATCTTATTAATGCAGGTATAGAGGAGAAATTGCGTATATCTACAAAAATGTTTGAAGACCAGTTGGCAGCCGAAAAGAGGGCACGTGAACGGGTTGAGAAAGAATCGAGTGAAAAAATCAGTGAGCTTAATCAGAAAATGCGGAACCTGCCTCAGC
>TRINITY_DN174997_c0_g1_i2:0-438
TAGAGCAACAGGCAGGTTTTCGGACGGTCGATTAGTTGTGGATTATATCGGTATGTTGGAAGCTTCTTATGAATAAAGAGTTTTTTTTGATGTTTTCAAAGTAATAGGCTAATTACTTTCGGTATTTCACAGCTCAAGCTTCAGGTCTGCCTTTCGTGGCTCCATATCTGAGTAACACTAGTAACTTTGAAGTGGCTGGAAGCACAATTAACACTAGCGGTGTTAACTTCGCAGTGGCTGGAGCCACAGCCTTGGAACCTGGTTTCTTCGTAGCAAGGTCAATCTCGCCGCCTATGACTTCATTTTCGCTGGACACGCAGATCCAGTGGTTTTTGGAGTACAGGACAAATGTTTGTTCCAAATCTCCAGACTGTGAGAAGCATTTTGCAAATGCATTGTTTATGTTGGGAGAGATCGGCGGAAACGACTACAATGACC
>TRINITY_DN175018_c7_g1_i1:0-865
AGGAAAACTAGCGGAAAAGACAATGATGCGTAGATTTGGTGTTGAAAACATAAACAAACATTTCATAAGCTTCAACACTATTTGTGATGCCACTCAGGTATTCTTTATATCACCGTCCTCGTGGTTCTGACAAATTAATTATCTGGTGATTTGCTTTCGATCTCACTATTAGAGAAAATTTCTAACTAGTTATTGTTGCTTGAGCCGAACTATAATCTACACAATTTATCTTCTTCCTTTGTTGTTCCCGTTTCCTTGCTCATTTTCTGTTGTTTCTGTAAGAATCTATATCAGAGATGAGATTTTGTGGAGTCAAGCTGATGTATGCAAATGCTCGAGGTATTTGTGGACTCCTGAAGATTAATGGTTATTCCATACAGACCTTATATTCCTAAATAAATTGTATTACATAGTTTCAGGTAGATTAAAGTAGCATAGCAACCTATGAAGTCTTTGAAGTAGAACAACAGGTGCTCTAAGAAAAGGTGAACAAGTTTTACTTATTATTAGGTCAAATTTTCTTGCTGAACGCTTTCTCATACTGTCAGTAATTTAAATAGACTTTATCTTAATTTAATGGACACTGAGAAGTGGCCTCAGGTCATGTAAAATATCTCATATTTTGCCTATCTCCTATATTCATTATTCCATGAAATATTTCATTTTACCCACCCTCCTGTAAGGCATAACCAGCATATTGAGGTTGACTGTAGATAGCATCTCTATGACCGTGATCCCAAGCTAACATAGAGTTTTAGTTTACTAAAACTCAGACCAAATATGGTATTTGAATTTTAGTTATGTGTTACATGTTTCTTACTTTTTTTTTATAACACTTAATGTCGAATGAAATCCTCAACAAGGG
>TRINITY_DN175037_c0_g1:0-5379
AAGACTTTCAAATCCGCTCCTCAGAGGATCAACCGATGATGGACGGTTCTGGACCAGCTCAGGATGCCGTCGGCGGAGACGAACATCCGGGTATGCAGTCCTCTTCGCCCCTTTCTGATTTTAATATAGTTAAAATGGGTGAGGGATTATCTAAAGGAATTAAAAAAAATGATGATCTGAATAATATTGAAACCTTATCTGAAGCTATCCCATCCCTAAATCTGAACTGTGAGAATTTTCCTCCTTTGAGTATTGGTGCGGGGTCTTCAATCGGTCGTCATTATAATTTGAGATCTTTAACCAAGAAATCCAATGTCTCTTCTGAGCTCTCGGAACCTGTGGGGGGCCTTGGGGCTGAGACATCCAAAAGTGGATTAAAAAAAGGGAGGGGGCGGAAATCGTTGTTTTCAAAATCCCAAGCAAAAGCCATTTTTGATGTGGCAGATGGTAAGCAGATGACTATTCCTGGGGCGCTTAGAGCAGTCAAACCCCCTGATACGGGTTTAAAATGATTTGCCTCTCCTGGAACTGTAGAGGGTTAGCTAGTAAGCCTAAAAAACTAGCCCTAAAGGATCTTATTTCTCGCAGTAATCCTGAAATTGTTTTCCTTCAGGAGACCCTTGGTAAGAGTCAGGATGTTGAAACGGCTCTTAACTCCTTGCTCCCGGGCTGGAATTTTTTAGCTGTAGATGCCTCAGGCCATTCGGGAGGGCTGGCGATTGGACTAAAAGTAGGGAAACTGAAGGTTCTGAGTACATGGGGATTACATAATGTTATGGGAATGGAGGTGAGATCTCCCGATTTTGATTTTCCCCTGTTCATTGTAAATATATACGGACCTTGTCAGGGAAGGGTATTTTTTTGGAACGATCTCCTCTCCAAGAGGTTGATGAAGGCTGAAAACCTTATTATAGGGGGTGACCTCAATTTTTCTATGGGTCTTTCTGAAGCCTGGGGGCCGGTGGCGAGGGAAGATCCCCTCTCAGATTACTTTGCAAATGTCCTTCAGAATCACAAGCTGATTGATGTAAATATTTTGAAAGCAAAACCTACTTGGAGAAATCGAAGGACAGGAGAAGAGAGGATAGCTAAAAGATTGGACCGGTTTCTGATTAGTGAAAGCCTGGCTTCAAGGATTCCATGTTTTCGCCAATGGGTTGGGGAAGGGGGAAATTCGGACCACTTTCCCATTATATTAGAACTCTCTAAATCCCCGTTGAAACCGGCCGCGCCTTTCAAGTTCAATCCATCGTGGCTCCAAGAGGAGTCCTTTATAAAGCTTTTTAATGGAACTTGGAGACACCCGGACCCGGGATATTTGGGAAGCCGAGCGGGGTTTTTTATGGAAAACCTAAAGAGGCTAAAAAGAGCTTCCATTGAATGGGCCTCTGAAAGAAGAAGAAAACAAGTGGAAGAACTTGAATCCATCGATGAGGCACTTGGGATTCTTGAAGATCCAGCATCTGATGCATATGCATGCAACGAGTCAAAAGACAAAATTCTGGTCCTAGAAAAGAAGAAAGCGAAGATTTTACTAGATAGAGAAGAAGAGTGGAGAATGAAAAGCAGAGCTATCTGGTTGAAAGCGGGAGATGAGAATACGAAGTTCTTCCACAATTATGCAAAAGGCAGAAGGATCGCGAATACAATTTGGAGGCTGAAGGACTCGGATGGAAGAGTGGCTTCCTCTTTTGAAGGCTTGTCTGATATGGGAAAGAAGCATTTTCAGTCCCTTTTCGCTGACCCCGGTGGGATCTCTTTGCCGGAGATTATTCGAACTGCTCAGGCTTTCCCTCGGTTTGTGGAGGAGGAGGAGGCGGATGACCTTTTCAGAGAAGTTACTAAGGAGGAGGTGGAAGGAGTTATAAAATCTATGGCAAAAGATAAAAGCCCTGGACCTGATGGTTGGACCATAGAGCTATTTTCCCACTTTTTTGAATCTATAGGTTCTGAGCTGGCCGAGGTGGTGGAGGAATCTAGGACAAAAGGAGAAATTTATGGCCCTTTTAATGCCACTTTCATTGCTCTGATTCCTAAAAAAGAAGATCCAGAAACCTTTGAAGATTTTAGACCGATCTCTTTGTGTAACACCATTTACAAGATTATTGCAAAGGTCATTGCAATTCGTCTGAAGCCAAGTTTATCACGGTGTATTTCATCGGAACAATTTGGTTTCTTGGACGGGAGGCAAATTCATGAAGCTATTGGTGTGGCACAAGAAACAATTCACAGTCTAAGACGGGCAAATAAAAAGGGGGCAGTTCTTAAAATTGACTTATCCAAAGCCTATGATAGGGTCAGTTGGACCTATCTAAAGATGCTCTTGACACATCTGGGTTTCCAGGTGGGTTTTATTAAATGGATTATGGGATGCATCTCTAATGTGAATTTTGCTGTTCTGATAAACGGAGCAGCCTCTCATTTCTTCAAAGGTCAAAGAGGTCTTCGTCAAGGGTGCCCCCTTTCGCCTCTGCTCTTCCTCCTAGCAGCTGAGAGCTTAAGCAGGCTTATTCAAAAGGCAAAGCGCTCAGGTTTGGTGAAAGGTTTGGAAGTGGCTATTAATCTTTTTATCACTCATCTGCTCTTTGTAGATGACATTCTGCTCTTTATTAATGGAAATATTGATGAAATTGTTGAAATAAAGCTCATCCTAGATCAATTTCTGAAAGCAACAGGTCTCCAAATAAATGAAAGGAAATCTCAGCTAATTTTTGAAGGCTTCAGTAGACTTGAGGAGGCTTCAATTGTTGCTCAGCTGCCCTTTCGATCCTGTAGCATGGAGCATTCCTTCAAATATCTTGGCTTTTGGCTCAAGCCATGCTCCTACAAGAAACAGGACTGGAATTGGCTGATAGCGAAGATTGAACAGAAAATAGCACACTGGAGCTTCAAGTGGCTGTCCAGGGCAGGTAGATTGACCCTGATAAATTCAGTTCTGCAGGCTATGCCGGTGTTCTGGGCAGCTTTGACCTGGATCCCAAAAGGTACTTTGCAGTAGTTAACTATCCTACTTATGACAAGGAACTGCATGCATTGGTGAAAAGTGTGAAAAAGCGGAAACATTATTTGATGGGAAAGGAAACTGTTATTCACACTGATCATCAACCATTGCACTACTTGCAATAAAAAACTAAGCTACAACAAGCGAGGCACTTCAGATGGATGGGTTTCTTGCAACAATTCCACTTGGTGATAAGGTATAAGAAAGGTATTTATAACAAGGTTGCTAACATGCTTTCTAGACCAATCGTTAGTGCTTCAATTATTCTTAAGCATAATTCTATCATGCATGAGAGCTATGTTGAACAATATGCTTTAGATTATGACTTTAAATATGTATATGCAACTTTGTGTCAAGGCAACCAAGTAGAGGAATTGGATTACCATGTGCATGATAAAATTTTGTATCATGTTCACAAGCTTTGCATTCCACAAGGTGAAAGAGTCAACATCATAAGGGAAGCACATACTTCTCTTATTGATGGTCGTTGTGATGTAGAAGAGATGGTGGCACAATTACAAAGTTATTGGCCTAGAATGAATGAAAGTGTATCACGATATGTAAGAGGGTGTTCTTTATGTGCTACAAGCCTAGCATCTGAAAGTTAGGATTTTATACTCCACTTCTGGTTCCTTCTTGTCCTTGGGAAAGTGTTTCTATGGACTTTATAGGAGGATTGCCTATGTCTAAAAAAATGATGACTATCTTTATGTTGTGGTGGATCTTTTCAGCAAGATGTGTATTTTGATGCCTTGTAAGAAGCAGGTTATAGCTGACAAAATAAGACAGATCTGCAGCAGATTTCTTTGGTCGGGATCAAAGGAGGACTCAGTTCTTCCATGGGTGGCATGGGACAAAATTGCTAGGCCAAAAGACTGGGGGGGTTGGGGTTTAAAAATTCTCACTGATTTTAGCAACGCTCTCGCGGCAAAGTCAGGTTGGAGAATTATCACTGAGGAAAACCTCTGGACAAGAGTGATCAGAAGGAAGTACATTGATCCTACCCCCCTAGAAGATTGGATCAGATCTCCTCTCAAAAAAGGGAGGAATTGCTCAGTGATATGGAAAGCCACTACAGAAGCTTTCAAGATAATTGAACAAGGTCTGGCATGGAGAGTTGGGAATGGTGAAAGGGTGAGAATCGGCAGGGATCCATGGGTAGGATGTGGTGAAGATTTCGTATTGCCTCCAGACATGCTCTTTCATTTGGAAGATTTAGGACTCAGAAGCTTATGGCAAATTGCTAGCATAGAGCGAACCTCTATTTGGGGTCAAGCTTGGAAGACAGATGCGGAACTCGGGATAAATATCAGGTGGAGAGAGGATTGGCAAAGATTTACTCAAGAGCTGATAAGATCAAATGTTAGACTTCTAGACAGGCCTGACTCTCTAATATGGGCACATGCGGAGTCTGGGATCTACTCCCCCAAGGCTGGGTATACCTTCCTTATGAAAAATAAAGGTTGGGCCCCACCGGTTTGGTGGTCGAAACCCCTATTCAAGCTAAAGTGCCCAAAAAAAGCTCGAATTTTCTTCTGGTGTGCCTTAAACAGAAAGATCCCTACTTGGGATGTCCTTCAATCTCGTTTCAAACTGGGACCAAGTAGATGTCCGCTGTGTTGTGAGGCCTCAGAATCCATCTCCCATTTGTTTCTATCATGCCCTTTTACCAGGAAAGTCTGGCTGGAAGCTGAAAGATTGTTTGAGACAAATCTAAAATGGGAGGGGGACGATATGTATTTGGCATGGGATTATTGGTGGAAGCACTTCCATGAGAAGAACCTGAGGAACTTGCCACCAATCATTTGCTGGGGGATATGGCTCGCCAGGAATCGTTGTATTTTCAGGGAATCAAAGATAAGTGAGGCAGTCATTGCCATCCAAAGCAAAGCAATTCTGGACAGTATTCCTTTAAAGGAAGATCAATCTGGGGATAGAAGGAGGAAGGAATTCCAAATTAGAGAGGGAGTCCCATGGGCTTTTTTCGATGGGGCAGCACAAGACAATAACACGGGGGCAGGGATTAGCATTCACTTAAACCCATCCCATTCCTTAAAGGCCTCAGTGGGAACTGGTGTGGGTACAAATAATTTTGCGGAACTCTCGGCCCTAAAACTGCTTCTCTGCTGGTTAATCCATAAAAATATTCTCACAGTTCAGATTTTCGGAGATTCCAAAAATGTGGTTAATTGGGTTTCTGGGAAGATTAGATGCCAGCATTATATTTTGCTTCCATTAGTAGAGGAGATTCAATCATTAATTCATCACTTAAATGGTTTTTACATTGATCATATCTACAGGGAATTCAATGAAGAAGCAGACGGGCTTTCTAAAGCAGGTCTGCAACAGGCTGTGGGCTCTTGGCGGATAACTGAACA
>TRINITY_DN175049_c0_g4_i2:0-574
TTAGTCCAAGAAAATATCTATTTTCTATGGTTAAAAAGAATTGTATTATCTAAAATGGAGTTCTAAAGAGAAACCTAAAGTAACATCTCCTGCATAGTATAGAAAGAATAGGGAAAAAATAAATTATTTCCAGATGTGCACTGTTTGTTACCTCCAGATTCCCGGAAGTAGGCTTCTGGGATTGCGTCTTTCCTTTCCTGTAGCCTACCATCATTATGATCTATATGTTACTCCTTTTTGAAGTACCAATATATTTATTTTATTTTATATGCCAATTTTTTTTCAACCAAAATATAGATTATTGAATGTGGAATACATGTTACTAGGAAGAGATATCTTATCCTTATTGAATCTTATTATGTTCAAATCTATGAGGAAGACATGTTACGAGGAAGAGATGGCTTTGGAAAACCACTTTTTAAGTCCCCTTGTCAGTTAGCGGTATTAGAGTGTTTGAAAGTGGGTTAAGCAAAACTTTGGGATGAGCACATCTGTATGACGCAGGGGCCCTTCTCACAGCGGAGTTCGGGGGATAAAGACATTCTAGCCATCTATTTCCTCCTCCACCATTTAA
>TRINITY_DN175073_c0_g2:0-513
AACTCCATATGCATATGTTTTCTTGTTATTGTTTAGTTTTGAATGGTGGCTAAACTACTCATCCACATAGATGTGTTTTCTTATTATTGTTTAGTTTTGAATGATGGATAAACTACTTATCCACATAGATGTAAAAAAGAGACTTCTTCTAATTAGCAATATGCTTACAAAAATTATAATGAATTCAACAAATGCCTCAGTTTTCTTATATATTTCTAATGTTGAATGGTGGATAAACTACCTTTCCAGATAGATGTAAAAAAGAGATTGCTTCTAATTAGCAAGTATGTGTACAAAAGTATAATGAATTTTACAAATTTAAGAGTGATTTTATATGGTTTGTAATATTTTGTTTATGGAATTTTAATCAAAATTAAGATATATTATGAATCAATTATAATTATATTATTTATTATATATATAATACGAACAAATTTAATTTTTGAATTATTTAATTTTATATATTTGTTTTATTGTTAAGTAGATGACTTCTTTTAAAAAAAATAATTTTTC
>TRINITY_DN175074_c1_g1:0-769
CCCACCCATGTTGTAAGTCCTGCTCCCCCAAAACCAGTACCCACTTTACCTCCTTCCCATCCCAAACCACCCGTCTACCCCTCGCCACCGACACACCACTACTCCTACAAGTCGCCTCCGCCGCCATATTAAAGACTGGAAGACAGTCGTGGAACACTGTTGCCGAGTGATGAGGTACGCTATTATTCATTATAAGTTCTGTTTGATTCATCTGCATGACATATAGTTTTCACGCCATTCTGTAGAATGTTAATGTAATTCACCGTTGATTATTCCAAACAGAATTTGTAAGGTTTATACCTGCTATTGTAGATTGTTGTTAGCCTTATAATGATATATTTGTTGATGTGTATAGATTATCTAGTGCATTGCAGTCTTTTGGTTCATCTCCCGCTTATCATATGTGTGTATTTGCTTGCAGGTAAACAAGGATGTAGGGAGACAGGAAGGAGAAGTTGCATATATGACTCATTTAGCTGTAGATGCTGTTTAGCAGCATAGAGTCCAAGGCTGGACCTCTACCTGAGTTGTGTCTTGCCCATATGAATAATGGGATTTTTCTATCCCTGTAATAAAATGTTATGCTTGTGTGAGAAAATACAATGTTATGATTGTGTGAGAAAATACATATGAATATTTCAGCAGCTAAAAAATCTCGTATTTTGTTGATTGAACAAAACAAGTTTAGGGAATGGAAATCTCACAGGAAAAGTCCACTAAAACAAAACAAAGTGACATATATTATTCATACAACAGAAAGGTTCGCATA
>TRINITY_DN175077_c0_g1:0-1467
ATAGCGATGACTTTATCGTTTGCTCCTTCGGAGAATTGAAAACTATTTTGCTATACACTTTCACTTCAAAAATGTCCTCTCTGTATTTTCGTGTAGCTTAATGTTCGTTTCACTTTGGTGCCTATGTTCATACTGAAATTATTTCTCTTTTCACAGCATCTAGAAGTTACAACGTAGGATTGCAGAGCAGAACCAGATCCACTGCGAGGATGCTATGCTCTCTTATTTTAGCAGTTTGCATTGCATAGGATTTCATGGTCGTATGAGCAGTTTGCGTGATATCATTGCAGCCTAAGTTGTATTTGTAGCTACTCCTAGCTATTGGGCAGCTCTGACATTTTTCGATACACTTGGAAAAATTATTGTTAGTTGTATTTGCTGGTACAACTAATGTATCCAAGAGAGACACAGGAATTTAGCCTCGAGAGGCTTGATTCTAGAGCAGAGCCAGAGCCTGACGAGGATATAAGTAGGTTCTTTGTTGAAACTAACGTATTTACAATGGATGAATTATATAATAACAATATTTCATCGGATGTGTATAGTATTATTGGTCAATCTGATTTTAGAATATTCTCAAATTTTGAAAATAAAATGAGGTCAAATACTATCGACCAAACCATTGCTACTGGCATGGACAAAACTATTGCTACTGACATTGACAAAACTATTGCTACCACTGATTCAAAAGAAATAGTAAAGAATAAGAAGAAAGACAGCCATCCAGAGGAATTGAGATCTTGTGAGGTGAAGGTAACTGCTATCAAGCCTTGCAGGGGCTCAGCAGCTTCTACAAAGAGAAAATCATATAAAGGAAAGAAAATTATTACAGAATCGGCTCCAAAACTGCCCGCAATGCCAGAATCCACCAAAGACTTCGTCCTTGTGAGAGCCCGAAGGGGTCAGGCTACAGACAGGCATAGCATTGCAGAGAGGGTTAGACGAGAGAAAATCCGGAAAAGAATGGATTATTTACAAGATCTAGTTCCAGGCTGTTGCAAGGCGGCCACCAAAATAGTTATTTTTGACGAGATCATCAACTACATCAAGTCGTTACAGAATCAAGTGGAGGTCCTTGCGATGAAGCTCTTAGCTGAAAGCCTCCAGCCAGTCAATGAGGACATGGGGGACAGCTGAATGTGATGCTGAGGTACAGAGTTTGGTGCATGTCGTGGTGAGGAAAAATGTTTTAAATTTGGCGAGGAAAGACAGTTGTCCATCATTTTACGTTCAACGCTCATGTTTCCCTTTGGTCTCACTTGGTGTGTCGTACGGATAGTCACATGGCCACCACAGACAAAGTTGGCCGGTCCTAATTATTTTTATTACTTTTCATAGGGTGATGGGTCTTTTAACTCTATAATTATCGCTTACAGTTTTGAATTTATTTTATTACTTAATATTTATCGACTCAAACATATTTTTTTTTTTTGGTATATTTATATATGAATGATTATTATAAAAAAA
>TRINITY_DN175135_c0_g1_i1:0-213
CTGGGCTTGTTTGCGAAACTGTGAAAACATTACCTGATCTCTGCGATTTCTGCAATTTTTTGTGTTTGTGAAGCCCTGCGGTTCGAACTGTTAACCTGCTGCTTCATGGCTCCCACGGCGTCGATGCTCTCTGTGTTGTATGTGGGTCGCAGGAGCCCCAAAGCTTTTGTGACGGCCTCGACCTCGGCCTCCTCCATTTCCATTACCGCAGAG
>TRINITY_DN175138_c0_g1:0-1823
ACGCAACATGTATGTATGACATTAAAGTCGTATGCGAAGAGTTTAAGGCACGTACGAGTATCAGAATCTTGTCCGGTGACACAGAACGCGGAGATTTGAACGGCTACCGTGTGATTTCATTTGTTTATTTGGTCGGTTGCAGTGTATGGAGCCTGCAATTTGATTTTTATAATTGCAAATGGAGAATGGTCTGTATTAGGTCATTGGGAGCGAGTACTTTTTGGTATAGTTCCGGATTTCTTCCTCTGCCGTGCCGTGCTCCTGAGAAAGTGAGAAATCTGTGGGTAAGAGACTCTTTATCAAGGGAATATCTTTAGGCTACTGGTGACGCTGCATCCCGGGAAGTAGCCTCAGGTCATCGCAAGGCGGAGATGATTAGGTTGATTTTGTATTGAAATAGGCGCCGCTTCCGATTCCAAGCAAATGATTCAATACCCGCGGTTTGGTCGACTTTGAGGGCATGTGATAAATAAAGTTTCTCCTTGAACTTGCTGCTTTTTCGGATAGATTCTTTCGAACAAGACCTCCTCCTCCTACTCCTGTAGTAAAAGGGTTTCCTAATCATACAGATCCAATTCTTGTTTAGTTTCAGGCCTTATAACACAAAGGATTCTTGTTCTGTTAGGTTTTGTGTGTGAGTTATGTTGGCCGTGCTTCCGTATAGAGTTTTGGGCCTGGGATTGGGAATTCTTTGGATTCATCAAAGTCTGAATCTGGTTTATTGTAGGCTGTAGTTTATTTGTCAGTTGCTTAAAAGAGTTTTTAAAGTTTATTTTAGGGTTTGATTTGTTTCAGTATGAATGGGTGGGAGCTAGTAGATTTGAGTTGTGGATTTTTCACAGTTTAAGTGTTTTAGCGATTTTTTTTCATGATGTTCGTAGGGATGTGTTACAATCACAGTTTTAAGTTCTGTATTCTCCATAATCTAAATGAACCAGGAATTTTTGGAAATTTTCACAGTATGAAATCATATATGTAATCAAAACTTAGTTTAAACAATAAAATTAAAATTTAACTAAAAAAATTTAGTCCACCAAAAACTTCAAAAGTTAAACAACGCCCGTCTGCAGCAAGAGCAACTGTATAAGTTCATGTGCATGACATATGATGAAAGGCCATGCATTTCTTGAAATAGTTGATGAGTCCACAGAATCAATTTGCAGAAGCTATGGCTGAAATGATTGTATCTCACACGTCTGTCGAACTCCAAGGTCCGTCAATTCTGCGCTTTCTTCAGTAACTAGTTCTGATTGGATGGATATATATTGGCGTATATATAGAATATGTAAGGATGTTTATGTAAAAGTATTTGGAAATTTTTTGGTATATTTCTAGATTGAAATGGTCATAATGTATTATGGATAGTGATCATATTATTTTAGTGTTCTATTATTTTTCAAATTACTAAATCTATATACATAATCAAAAATACATTTTAAACCATAAATTATAATAATTTTTCTATAGAAAGCAAAATAAATGTAAAAATACAGACCAAAAAAATCAATTTCTTCCTCTACTCAGGAGCCGTGTACGTGTCGGAACATGACACTGGCGACGAAGATGGATCGGATGAGTCCCTGCACGTTGGAGAGAAGAAAAGGAGGTTGACATTCGATCAAGTGAAAACCCTAGAAAAAAGTTTTGAACTGAGAAACAAGCTGGATCCCGTCCGGAAAATGCAGCTGGCGAAGGCACTAGGTCTGCACCCCAGACAAATATCTGTATGGTTTCAGAATCGGCGAGCTAGGTGGAAAACCAAGCAGCTGGAGAAAGATTTCGATGCTCTGAAGCAAGAATACGACACTCTCAAGCGGAACTAT
>TRINITY_DN175176_c1_g1_i1:0-2307
AAGGGACCTGTAATAGTGCTGTTGAGCCGTATCCACTGGCTAGCGATAGAAACTTCAAATGCCTGCAAATTCCACGTCTCGGTTTCAGTATACGCTTAACTAAATTGGTGTGTGCGGAAACACTTTATTTCACTACGGGAATTGGTAGATGGACGTGTCAACGAACGGTTCAGTATAGAGCAAATTGCCGTTCCTAAATTCCATTTGCAGGCACCGCAAAGAGGGAAAGTCCTCCATTCTTAAGTCAGCTGACGCCGGGCAGAGAAAAGAAAAGCCTGACAAGTCAGATATCAGTGATTTTTCTCGTTACATCGTTTTCTTAAATGGCATAAGGCTGCCATCGTAATTGATGAACACACATATCCATCGTTAAGCCGGCCCTCCAAGCAATTTAGGGCTCTGCAACTCCATAGATTTTCCCTCTCACCAAAATGCATTTTCCGCTTCGTGTTACCACTTCAGAGATCCCACCATTAGGAATAGCAACGAGCAGACAAATTGCTGAATATGGAATGTCGATCCAGCAGTCCATGGCAATGAGTCATCCTTCCTCTTCTCTGCAGTTCTTGAATCAGTCCGGCCATGGCGGATCTGAAGTGGAAACCCTAATAAAATTCGCACCTCCTGATGTAGCCCAGATGGATGACCTGAGTGCCGTAGTCACCAAATGCACTAACCCAGACCTGTATCCCTATCCAGGCCTTATTCCAGGCTGTGGCTGCGGATTCAATATTAATTCCCTCCCCGATGCCTATTTACAAGACTCTGTCAATGGCAATAACAACGAGAGAGTTCACTGCATGCACCGGAAAATTGGGGTTATAGCAGCCCAGCCAATGCCGCCATTTCCTTCCAATGAACGCAGGCCTGTTGAAGATGCAGAAGACTTGAAGTATAAACCCCTCAAGAGGAAACGATACAGCGGCCATGAAACGAGTGCGACCGTATCGGAACGGGAGATTCATATTCTTTCAGAAAGGCAACGGCGCAGCGGGATGAATCAATTGCTCACCAAAATGTGTTCTTTGCTACCCGCTCAAAGCGTTAAGAGTGACAAGATCAGCATTGTAGCAGAGACCATAAAGTACATACACTATCTCCAGCAGCGTCTCCTCACTCGCAGCAAGAAACTCGCAGGCGGTGCAGACACTGGCGGGAGTTCTCAAACCCATCAAACCGATACCATCTTATCCACGACTGGCTCTTCTGACTTTGCGATCTTGCCAGAGATATCGCTGAAGAGCCATGCAAGCAAAGATCTGTTCATTACCATAAAGTGTGCGCAGAAGCACAACCTTTTGCCTTCAATCATACTGCTCGTGGAGGGCCAGAAAATGGAGGTGATGGATGCCTTTGTTTCCACAAACGACGCAGTGGTCTTCCACTCTCTCCACCTCAAGGCTCTCCAGAATCTGGATGCTGCTGGCAGAGAAGCTTTGACAGACACCCTGTACAGGCTTATCAAGTCCGAGCTTCAAATCACTTCAGGACCATGAACGTGGCCACGGTAAAGCACTATTAAAACAGTATAGGCACATTTAGATATCAAAATATTATCTGCATATCTCGGCATTGCTGCAATTTTTATATATTCTGCTATGCTATTTTAATATTGCCTTTGCTTCTTCTCCATCCATGCTTAAGAGTCGGCTGGCTTCCTTTACCATTTCCTTGTATGCCAGATTGCTTAGCTTCTGGTGGATCTGTTCAATTAACTACTGACAATGACATATATTATTATTAACACTTGTCTTATACTCTATCAATTTCGCCTGGTTTGGTTGATAAAATTTTGCATGTCCAAGTGATTAGTAGCCATTTACCTCAACGAGGTTTCATATGTATATGAGGAGAGGGATCTTTTATGTTTTAGGCGTCCGCTTTGTGTAGGTTTTAGGAGAGGAATCTTTCATGTTCAGTAGCTTGGGTGTGTGCAGTTATTTAACTTTGCTCTATAATAAAGGTGTACATGTTCTATTCTATTTTTTCACTATTTATTAAGGTGTCTCCACCCTATTATGTTAGATTTGAATTCTTAACCATTAGACCACTACATTACACATTTTATTTTACTAAATTGTTTAAGGGTGACCGGTGTAATGCTAATATGCTTTTGATTCAATGTTTAATTTGGTTGGGCTGTCCCCACTTTTCTTTAATTTTGTTGGGCTAGCCCACTTTTGGTTGAGTCCATGCACACAAGTGTGAATTCAAATCTCTCAATACCACCATTGAGTAGTTCATAGGGGATTCTGACGAGCTCCATTTCTATTTTCAAATCAATTTTTCTAAGTAGTTCATAGGTGA
>TRINITY_DN175192_c0_g1_i1:0-1031
TTGCTAAGATTCCTCCACTTTGTGGGGACTTTGCCATCTGTCTACCTGCAATGAAATGGCAGCATGGGCTTAGGATTGTGTATAATTTTGGCACTGTAAGTTGTTGATGCCCTTGATTTTCAGATGCAGGGATTAAATAGGAGCCTTGAATGGTAAGATATGGTAAAAACAATCAATGGCCATTCTACAATTTTACTTGTAATAAAAGAATGGAGGATATTGCAGTGTTTGAAGGCATTTTGTGAGTTTTGAAAACCTACAGTGAGATCTGGAAGGAGCTGTCCCTGATCAACGATAGATCGACCCAAAGAAGGAAAGATCTTCCCCTCATCATGGCACATTGTTTCAACGTAGAAGATGGTTATCATCAAATCTGTGATGAATCTGACTGTGGAGAATCCCCGTCGAAGTATACATCTCTGGGCAGACACAGAAAACCTTGGCAATGGGCCTGGAGGTGGGTCAGTGCCCAGAAGAACTCTCTGTGCAGAGCTTTAGCAATTGATAATGAGGATGGATTGATGCTGAGATGTTGCAGAAGATTAAGCTGGAAGAATGTATGCTGGAAGATGAGGACAGAACTAAGTAGAATGATAAAGCCAAAGCCAGAATCACATATGACATTCAGATATGATGCTCTAAGCTATGCTCTGAACTTTGATGATGGAGGAAACTATCAAGTTGGGCCAGATAATGCCTAGCATTTTAGTTGCAGGTTTGCTGCACAAATAGTACCAGTTGGCAGTTGGGAGCTAGGCTAGGTATCTTATTTATGTGCAAATACATCCTTGTTGCTACTGATCAGTTCTGAAAGTTTCTGATTGAGGAGGCTACTGCTTTCTGTTCTGTTTATTTACAGTAGAGCCGGATCTAGATTAGCAGGAAGATCATGATTTCATATGCCAATGTTGAAAGTAAATTTGAGTGCCTCAGAGGAACCAGGGAGATCTTCCTCAGAGACAATTGTACAAATTGTTAAAGATTCCAACTAGCTTATGTTAGGTCTGAGAACCAGGGAGATCTTCCTCAGA
>TRINITY_DN175192_c0_g3_i1:0-229
AACCAGGGAGATCTTCCTCAGAGCATATTGTACCAATTGTTAAGGATTCCAGCTAGCTTAAGGATTCCTGCGAGCTTAGGTTATGAGATTGCGTTTTGGGGAAAGCGAAAGTTATTTTTCAAATCATGTGCAGGAAAGTGCCATATTTTTAGTTACTTTTTTGTTGGATCCTGATGTACAAAGCGTTTGAATATATGAAAAAAATTCCATTCCTTGCAGCAAAAAAAAA
>TRINITY_DN175195_c2_g3_i1:0-309
TATTGATTGGAAACTCTGTTGGAAGCTTGGCTTGTCTTATTGCGGGTTCAGGTGTCACATCATTTTCCATTTATGTAAACAGTCAGACATCTATTCTTATATATAAATGTTTCAAATAATAGAATGTGAAATTTGGGATAAAAACTATTGTTTGTTGTGTTATGATATCTTCCGATATATAGAGAATATACTCATGACTTCTTGAAATCTTACATCGTGCATTAGAAGCTCCACAAAACTTGGTACGTGGCATTGTATTGCTCAACTGTGCCGGTGGCATGAACAACAAGGCAATTGTTGATGATTGGC
>TRINITY_DN175196_c0_g1_i2:0-308
TTTATCTGGGTGATATGCGCTGGTCCCATTCCTAAACACGTAGCGATCATCATGGACGGCAATCGAAGATACGCAGCCCATCGTCAGATGGAGAAGACGAGCGGCCATCAATTCGGATACGAGACCCTCATGCATACCTTGAGGGATTGTTATGATTTAGGCATCAAATGCGTGAGCGTGTACGCATTCAGCATCGAGAATTTCAAGCGCTCGAAAGAGGAGGTCGAGACGCTGATGAATCTGATGGAGGAGAAGCTGGAAGCGCTGATAGAGAAGGAAAGCATGGTCACAGAATATGGAATTCGGGT
>TRINITY_DN175204_c0_g1:0-1027
GGGGGATTTTATCTCTTCCTACTGGAGAAATGGTATCGAAACTCAAGGATGCCGTCTTGTGGCGGATGAGTACTCGGACAATTGGTTCTCCTCCTGCTGTATGTGGCACTCACACCCTTCTTCGTCTTATTGTTTAGCGGCAGTGAACAACTGGTAACCTTATCTACCTTAGTTGTGTGTTTAGAGAGTTATTTTCACTACTTTTGTGTTTGGGGTTCTCTACACTAATTTTCTACTTGTTTTTGTGTTAGGCGCCTGCTCACTTCTGAAATTCAATCTTTAGCCTCCTTCTCTTGCGAAATTTCTAACTTCCAGGAGCGGTTTCCTTGCTAAGGAAGCTTAAAATGATGAGGTAATCTGGCACACTGTATCATTGTTTTCTTCCCTTTTTTTTCCATTTGTACACTTAACAAATTATCGTTCCTGGTTAATGCAACACCGTCATCTATCTATTAATATTTTTCTAGGATTTAACCATAACGTTGTCAGCTGCACATGATTGACTCTATTTCTTCAACTCGACGGTGATTGGTTTTTTTATACCCCAGGTAACTTTGAGTTTGTTTTTTTTTTTCATTTCATTATCGCCTTTCGTTCTTACCCCTTTTCCACTTAAATTCCTTTACAGGGTAAAGGTCTTTCGCCCCCTTCCTTACTATTTCCATACTAGTGCACTCCATTCTCTATTATTCAAAAATTTTCATTTCATATGACTATGTATACTCTCATGTATTAATAATGGTGGTTGGTTGCTCTCAGGGAAGAAAGTCGGACTATACCCGTTATCTCATTGACAAGTATAAATATTTTCCAGCCTTACCTTTCTTTTCCCTAGATTTGTTTATCATCTCTTGTCTTCTCCTACTGCGTAATTATTTTTTATGTGTCGCTCCTAGAGGTATGTACAGATAGTTCTTGTTTGCACTATCACTCGGTCCAGCAAGTTTTCCGCCACCGATAATGCAACCTATATTACCACAGGTTGGTCGATGATGGCTCCATATTTCCCTTGCTCTTTCTGAGCGTT
>TRINITY_DN175226_c0_g2:0-1224
GGAGAAGTCTCCCCAAAAAAGCAGGGCTTAAGCGGTGTGGAAAGAGTTGTAGATTACGTTGGTTAAACTATCTTCGTCCCGACATTAAACGCGGAGACATTTCCCCAGCTGAGGAGGAGCTCATTATTCGGCTGCACCGCCTTCTTGGTAATCGGTAGGTAGAGAATGATTCTGGTTAATCACTAGGGTTAAGTGATAACCTAGCTATAATACTCGGTTATGATATGGTGAGAGAGTAATAATGAATATTGATTGAGTCACTGCAAACTAAACTAACTCCTCGCCTGAAATAATTTGAATCGGGTAAATGTTCAACATGAATCTAACAATGTTAAACATTGTTTCACATCTAACAATGTTAAACTTTGTTTCAAAACATTTTTGAACCTTTTGGTTTCTGGGTAACGCAAGTTGAGCTGTCCATCTTTACCATATGTTTTATATGTTTTTATGCTTTGTATGAAAAAATAAGGTTTATTAGGACATTAACCTTAATAATTTTGGTTATGAATACTATTTTTATTATATATAAAACTATTTTTATAATAATCATATGATTTTAATAAATTAATTTTAAAGATTTTACATAAAATATTATGATATTTTTATCCTGTTAGAGTGATAATCCACATTTAAAAAAATCAAATAACCCATAATACCTATTATATTGCCAACCACAACAATAAATTACACCTAAAGTATAATAAAATTATCCAATATTTAATATATAATTTTTTATTTAAAACTAAATTTATCGTTTTACATTAAATTAAAAAGTATAAAAAAATAATCAAAATCATATAATTTTGGGAATTTTTTTGGGTAAAAAATTACATTAAAAAATTTTAAATCTACTTTTTTAATGTAATTTTTATTTTCTTTGATTTTTACTTAAAAATCTTCACAGAAACCTGAATTCAAATCCTGAATTCAAATACTTTTTAGTGCACTTATAATATGATACATATACGTTTCTAATTTTGAAACTGTAGTATCCACTTCTACTTCTGATTGAAGTAGATGTTCAACATATTTATTGCGAAGAAACAAGGAACAGCCCAGTCCAAATTATTACTGACATAGTTAGAAATTAATGTAACAAGTCTGATTTAATGAGTGAATACATGTGCGTGCATGCAGGTGGTCGCTGATAGCAGGACGGCTGCCCGGGCGAACAGACAACGAAATCAAGAACTACTGGAACACTCGTCTAAGCAAGAAGCT
>TRINITY_DN175227_c0_g1:0-2112
AAAAAAACAAAAAACAATAGCATAGACTTTTGTTACAAGAAAATTTTGGTGATGACAACAAAACTCGGTCCACTATGTCAACAACGTTTTGTTGGGATTCGATTAAGGATTCCATTTTCAGACCACAAGATGTGCAAACAAACATCCTTGCACGCAGAGATAAATTAATTTACCTCCTCCACAAATAGAAGTGGCACGCACGAAATCAAATATCCTTCAAACACAAATACCCACCACACACAGCCCATGGAATTGCATACAGGCCACAGCAGAATTAATTGATTTGCTTTGCTTTGCTTTGCTCTGATCCATTCATTTCATCTTCTTGCAGACACCATTGATCAGTTCCTTCGCTATGTCTGCAAGCAATGGGTTGTCTCTAACGCACTCCTATTCCCTCAGATCAGCCTCCTCCGCTAATTCTTCCTATAAGCCTGAAGACTCTGCTGTTCAGCCTTCTGCCCAATTGCTAACAATGGCTGTGCAGCCTTCTGCTAATACTAATCATGTTAATTGCAATTCCAGTTTCGATTCTCCCATCACTAGAGGATTCGATCACTCGTCTAGGGGGATGCAGACCTTGACGAGGACTGGTAATTCTCGAAGAAAGAGATTCGTGGGTGTAAGGCAAAGGCCTTCTGGAAGATGGGTTGCAGAGATAAAAGACACCACGCAGAAAATAAGGATGTGGCTCGGCACCTTCGAGACTGCAGAGGAGGCTGCCCGGGCTTATGATGAAGCAGCCTGTTTGCTTCGTGGTTCCAACACAAGGACCAATTTCGTTCCCACTGTTAATTCCTGCAAGAATTCAGCTCTGGCTTCCAGAATAAACCGATTGCGCAGCCTTCGCAAGGATTCTAGTGCTTCAGCTAATTCCAAATCCATCATCAAGGAGGACTGCAAGGAAAGGCATGAGAATAATCACAGTGCCTCTTTCAAGTCCAATGGTAATTATGTATCAGAAGATAGTAATGGGGATTCATTGCCTGTTCAACAATCCCCTTCCTGTACTTCCTCGCTTTGTAATTATGTCTGTTGCTCTATCTCTGCCATTAACGAGGACAAGGATCAGCTCCCCCGATGCCAACAGGATGCTGAGAAACAGCCACAATTGGGTCATGATATTCATGGCCACCACAGTCAGAATTCACATGATATCAAGAGCTCTGTGACAGAGGAAGAAATTGTAAACCAGGCTACTCCAGATTCATCAATAACTGAGAAGGGGCATTTCATTGATCCCATCTGTGCCATGGAAAATGAGATGAGTGGGTACAGTGGAAACAGTTGTTTTTCATCATCTGCAGAATATTTTTGGCCCTTTGACTTTGGCTTAGATATCCAGTTTCCAGTGGATGAATTTCCTGTGATAGACAACCTTCCTGCAGTACTGATGTCTGATCACCATGATCATGCTACAAGGACTAGGGCAAGTTGTCATGCTCAACCCGAATTTTGTCAACAGACAGATTATCTCTCGGATTTCATAAGATGAAGGTTAGCATTCAATATCTGAAACTCAAGCTAATTCTGCTGCATCGATTAACTTTGGATAAAATCCATATATTTTTCTTCTTCTTATCATGAATTAATATTCATGGTGCAATATGCAGGAATTTATAGAACTGTAAATTCGAATGGAACCTTCCACCGGGTCGCACTTTGTCGTACAAAATTAGTTGAACAGTCGTTTCCCAACTGACAGCCTGCGTTTCTCAGGTGTGAATTTCCATTGGATTTTTGTAAGACATGGCCAGAACTTTGGCCATTATTACATCTATAACACGAGCGTTTCAGTTTCAATTTCAAGAGGGTGTCTTAGACATTGTTCTCTCTTCTAATAATACAATTCTCAGACAAAAATGAATTCCACATCATTTGTCATGACAAATTTCACTCTTCTAAATCTGAAGCTCACGAATGCTAGTAATTTTATGATAACGAAGGCCCAGCTATGCATATGAATCATGAGCATCCCAGAAGTTTTTACCAGTTACACCATTTCAGAGACAGATCAGAAGACTTAAACACAATAGCCTCCCTGAGAAAATTTGATTTTTCTTCTTGTTGGACTTAGTCCTCACATGCTCCAACAAAGTGCAACTATATGAC
>TRINITY_DN175228_c0_g1_i3:0-844
GACTCCTCGCAATCGAAGCCACAGTCTTCACTGTCAACGAAGCCATGAAAGGTCCTGTCAAAGCAACGGGGGCAAATAACAGCAGCAACGCAAAGAGATATCTGAAGCCCGGAGCCCTCGCCCAAATCAGAGACGCGAAACGCAGCGCTCGATCCCTTTCTTGCAGAGACCACGCTGCAGAGCATTTGCAGCTGCACCCACCTGCTGCACCAACAGCAACGGAGCTTGCCCCCATGCCCAACAACAACAACAATGAAGAAGAAGAAGACAACGATGATGACATTCTTGTGCGCTTCTTGTGGTTGACAAATAAGAGATGGGGTCCTGCTTTCCCTCAAAGAAAGAAATCCGTGGCTCACAAGGCAGCCATGCCCCCTGTTCCCCGCCACCATCACCATCACAGCACCGAGACAATGGCTGTAAGTGAAAATGTGAACAACATTTCTTTACTGGATGTTTTGGCTGTGCACTAGTTTCAGAATTAGGTTGCTTTTAGCATAGGTATATGTATATACATTTTGCTAGGGTTTGGATCTGATTTGTATACACATTAGTGAGAATATTGGGCAGGAAATGTTTATATCCATTCAAATTTACAGAACATATATGATCTGTAAAGATTATATTGAGTCATTTGGTATCCAATGCCATCTTTGGCTTTTAATTGGAGATCTGAAATGACTAAGTATTTTACTTTATCATTCGGTTTCATATGGGTTCAATTTCTTTTAATCCATAATAAAGTATTAGGAAAAGTCTATGATTTTTCCATTTTTGAATCTTCTCTGTCCAGAAGATTTGTTGGCTGTGTTTTTATGGCAGAGCTTTGAAATGATCAGGGGCG
>TRINITY_DN175241_c0_g1:0-902
TGCAAGCCGGCTCCAACTCTGTGTTAGCATTAAGTGCTGATTGAGCTAGCTGACATTATTATTACGGTATTTGGTCAGCCAGAATTGAATTTTAGTTTGAAATTATCTTAATTGGTTATTTCACTTAACCTGAACTACCCTAACAACACCATCTACTACAACGTCATCATCATCAGATGGCAGACTGGGCGCCTGTAGTAGTGGGAGTGGTTCTATTCATATTGCTTTCGCCAGGGCTTGTGATTCAGATCCCTGGAAGTCGGCGCGCTGTGGACTTCGCCAGTTTCCGAACTAGCGGCAAAGCAATCGTCGTGCACACCGTCTTGTTTTTCGCACTCATTACCATTTTACTCCTCGCAGTCAAAGTGCATATCTACACCGGTTAACCACAACTATGTGCAGTATTTCATCATTTTTCTAGAAAGGAATGGAAATTAGCACAGTATCTCTTTGCTCTGGAGTTTATTTGAATTCATGAATTATGTTAATCTAATCTGCATGAGTTTCCCATGGTTTATTTGAATTCATTAATTATGTTAATATAATCTGTATGAGTTTCCCATGGTTTAGTAGTTATGCTGTGGAGGCAGAATCTGACTTTTCAGAAAGAAGGAACCCAAGCAAGCTTGGAATTTCAAGTTTTCCTTGACATGTAATATTGAAACTTGATGGTCAACTTTTTCAGTGCCTTTCATTTCTAAGTGTGATGTAAATTATATGTCATTCTTTTTCTACATCAAAGCATGGATTCATAAGTCCACTTAGGGATTTAATTTGTCAGTTATAAGGTTAATTAATGGGCGAATAATTTGTATTTAAAGGCTGATGAATCAAATCCGGAGAAGTAAAGTATTATCACAAATTTTTTAATGTAAATAAATGTATAATCAATATTCTAAAAC
>TRINITY_DN175254_c0_g4_i1:0-421
AGTTAGATATTAGGTTTATAATTGGGTCAGACGAGAGAATAACATGAGTTCAACGTCGAATACCTCGAATGAAATTGCCATGTATTCAAAAGCATCTCTAAATATTTGAAGAATAATTAGGGCGGCATATCAAGATTTTTGTGGAAGTTCAGATTTAATTTGTTTTAAAAAGGTGTGCGACCCCATGGTTCATAAAATCCCATCAATTACATCATCATGTTTACATATGGTTGTGTTATGCAATATATCATGTGGCAGTATATTATGTCGCAGCGATTAGAATCTTGGTGGGGAAGTTATTATTAAATCTTTCCAATTATCTTTGAGTAAAAAGGTTATTATTAAACCCTTCCAATTACTCAGAAATACATCCTTTGACATTTCAAGCGTAATTAATTTCTCTGTTTTTCAGTAAAAAAAA
>TRINITY_DN175279_c0_g2_i2:0-234
GTTTGTCATATGTAGTCCATAGGGTTTGTGTATGTTTAAGTGCAAGTTGATGTAATGTATATTGTCGTTACTTTTTTCTTGATTGTTTTTGATTTATTAAGGGTGGTTGTACGATTAGGATTCAGTCTCAGCCACAGCTGAAAAAAGTTAAAGGCTAACCATTTATATCAATTTATACGAGATCTATATTTAAGATTTTACAATAAAAGACACGTTTAAATTAGTGTAAAAAAA
>TRINITY_DN175291_c0_g1:0-908
GTAAATGGGACTCATGATTTCAAGGTTTCCATTTTTTATTAATAGATTGTCAACTGCATAGTCGACTCTCCTAACCATACATAAACCCTCATATTACATCAATTAAGAAATATTTTAAAAACTGGAATTCAACAAAATATGATAAAATCAGAAAGCATTGCATTAGACGATGGAGGTTGCTAGTGGCGGGATTATGATTGGTCGGGCTTGGGAAGGGTCTTTACTATTGTGCTGTTTCGATGGAGGGTTTCGGCTCTTGTTCTCACACAAAGGGTTTCTCCCTGTGGTAAACTCTGATCCTAACACCTCCGCAACTTGTTTGCGTCGCTGCTCTGAGAGGCCTTCCGCACTCTAATTGTCTTTCCTTCTTGACCATAGTGTGCTACTATGGCTTTGGGCATGGCTATAGGGATTCTGGAGGTGCTCTATGACAGCCCGGTGTTTCCAGGTGGCAATTTCGTCGTTGACAGTGTTTCCAGGTGCAATTTCGGGTGGCCTGACACTGGCGGTCGAAACTCCAAAACATCTTTTCGGTTCTCAACAGGTATGAGCTTGATACTGATATATCTAGCAAAGATAGAAGGGCTTGCCCCTGGTCTTATGAATTTTGTATCGCATTTTTAAGATAGCAGAGCGGTGTGAGGCGATGTATTCATCTTATGGGAAGTTGGTCCCAAGGTCTCTGCTCTTTTCGAAAGTATTGTAACTATTATTTTGATTTAAGGGCTACTACTGTAATAAAATTGTTTGCATGCCTAGAGTTTCAGTTACAAAGTATGGATGGGTAATTTTTTCCCCCTCAATTGTAAATTCTGGAGAATGATTTCTATCTTGAGATAATGTAAATTTACTGTTACTATTTATGCAAATCTCACAGAGTCCTGTAGGCTCATTTATTTAAAAAAAAA
>TRINITY_DN175297_c0_g4:0-699
CTGTACAATCTTGAAAAGAAGAAAACCCATGAAGATAAACTTCGATATGATTCCAACACCATTGAAAAATGGAGGAAGGCTCTTTGTGATGTTGCAGAAATAAGTGGATTTGATCTCCAGGAGGCATGTAATGGGTAAGTACTAGCCCTTCATGTTTCGTGCATAGTTATATGAATAAATCGTTAAACTACACCGCAGTATTAATGATAGTGGCTACCCTATAGAAGAGGCTGATTGGGGCCTTTAGGTTAAGGATACATATCTATGTGGTATTACAGAGATTTCCAGTTTTCACAAGTTTCTTACCTTATTTGTTTATTTTGTTGCGAATAATCAGTGACGAGGGGGAGCTCGTGGAAAGGATTGTGCAGCGTGTGTTAAAACTTGTTAAACACACGCTCATGAGTGTTGCCAAATATCCCACTGGTTTGAATGAGAAAGTGGATGATTTTGAAAAAACGGTATTATTGAAGCAGCAGCAGATCGGGAAAGCTCACGTGGTGGGTATCTTGGGAATGGGTGGAATTGGAAAAACAACGATGGCAAAGGAACTCTTCAATCGGAAGCATTCAGATTACACCAGGTCCTGTTTTTTATCTGACGTGAGAGAAAATGCTTCCAAAACTTCTCTGATTTTTTTGCAAAGCAAACTTCTGAAGGGTTTGACTAAATTAGATATACAAATAGAGCACATCGGTG
>TRINITY_DN175313_c5_g5:0-681
CACGGCAGGAACTCACACCTGAAAACAATGGAGGCATTCGTTATTATTCTGTCGGCAACCCAATTCTTCTACATATTGTTGATCCACAGTGGAATCGTTGGGAAATAAGACAGCCAACCTGCGCAGTTAGCGCTTCGAGTATCATGGATAGACCTTCAAAATGACTAAATATATACAAGTAGATTCAAATTTTCATTTATTTTTATTGAGTCATTCTCCGTGGACTTGTGTATTACAGATTGAAATTTTCATTTCATATGTTGTTATGAACTGCATCATGGGGATTTGTGTATTAGGGAGATCGGAGGGTTGGTTGATCTTTTGTCATTATAATCCTAAAGAGTTAATTGTGTTTTTTTTAAAATCTAGGTTCAGTTTTCACAACTACAAAGCGATAAGATTTTTTTTTAAAATGCACATGAAGTGCATATGAAGTGCATGATGTAATGGTTGGGGTGGATGGCTTTCGCTCTCCCCAGTTATGTTTGATTCTTGCGAAGGCGCATATTTGATGACTCCCACGCTATAGAGATGTTTGAACGATATTTGTAACTGCTATGCCATAAAAAATTCTGCTGGCTTCAACTATATAGATTGTAAAAATCTGCCAACTTCGAGCATATGATGATTCCTGAGAAAATCTTTTTTTTAAATGGTTTCAAATTCTCATAAAAAAAATTC
>TRINITY_DN175313_c5_g6_i1:0-270
CACAGGCATAACTAGAAGTAAACACTTTCCAAACATTTAGTTTCACTGTGAGATGTAAATTTGAGCTTTGTGATTTTCACAAGTGTTTCAAGGGTTTTTAAAGATGCTGAATTCATTTAATAAATACATACTATTTTGTACATTGAAAGGCAGTATCACCCTGAGTTATACCTATCTCACGGATGCCAGTTTCATTGAAGGAGGGACAGCAAACTAGATAGGACTGAGGAAGGACGGGATTTACTTTGACCAAAACAGAATTGCAATTCC
>TRINITY_DN175318_c0_g1_i1:0-1455
AAAAAAGCCCTCCATTTAAATGAAATGTTGTGAATCTAATTGGCAGATGACCTGTAAATTACAGAAAATTTTGTCGGTGGAAATCGACTATTGAAATCCTGAACCAGAGACACCCTCATTTTTTTTGAAAGTGGGAAAGGTCTGTATTGGTTGCAATTCCGGATCAAAATAAAAAGCAAACTAAAATGCTCTGGCCCCATTTAGGTCAGTGCCGTAAAGTTCCACCGACAACAACCAGCTGATAATAACAGGCGTTGGGAAATTCAACAAAATGTCTTTTTTCTTTGACAATGTGTGAAGCCACGTGACTAAACTTCGCTGGAAGGAGATGATTGGCCGGTGCCCATCCAAATATTCAGGCAATCGGATTTGACCAAAAATCTGTCAATCAATATGACTCATGTGAACAAACACAGCACAACACCACCTGACCACTATACTGATAGGTTGCCATGGGGAATTATAAATTGTTATTGGTGGGAGGTTCAGTTTCCACAGGTTTAATGGTGCAATTTCTAATCAGATTGGGTAAGACTACTGAGAGTTGTTTCAGACTATGTATATCTGAGAGTTGTTTCAGGTCATTTTTTCAAGACTATGTATATTTGAGACCTACTTCAACAATTTCTTGCGAAATTTTACAAGATTATTTATATCTGAGCGCTACTCCAGCAATTTCTTGTGAGATTTTGCAGAGCGGTGGAGGATGGGATACTGGGATGATGATGGGATGGCCTCTGGTTCAGCTCAGAGCAGCACCACTACTGCTGGAATTTCTATGTGGGTCAAGAGATTTATGCAGAGGAGAAAGTACACACGCCTTACAGGGAGATCAAAACGCATGCAAATGGCCAAGCTTGGGGGGCGCAAAGGTAAGGGCATTTCACTGGTCTGGAGGTTGAAGGCGGTGCCCAAGCTGAAGCTCAGAGTTATTCCATCGGCTGCAAAATCATGGATGGCAAGAATCAGGGAAACCTATGTCGATATGATGACTGGTTTCGCGAGATCCTGCACTATTAGCAAAGAACCTTCAGGTAAAAAGGCTGTCCGAGACTTTAATACCAAGGTGGCTATTGAGATCTACAAGTCTTTGGGCATACAAGTCCAGGTCTGCCCGGATCCTCCTCCAAATGCCACCAGGCTCATTTTATGAATGGCTTCTGCTGGATAAATTTATCCTGCGACTTCTGGAATTGGTTCTACTGGATAATTTTAATCATTTGTCTCCGTCAATGGGGATCTATAGCGATCTATGCAGCCATGCTGTCATAGCTATTGCATCACATTGTTAACTATGCTATAGTGTTATCTGCATTGGAACGCCTTGGGCTATTACATTTCTGCATTATTATTATCAGTTTATTTAAAGTTTTGGTTTGATTTTATGTATGCATATAAAAATCCTTTAATCATAATTATTTTTAACCCTGAATCTGGGTCATTGGGGAGTGAAAA
>TRINITY_DN175325_c0_g1_i1:0-303
GGCAAAAGCTCATGCCCGTGCCAACGATGCGGGTTACCATCAATTGATCAGTCACTGGTTGAGAACCCATGCAGCAATGGAGCCTTTCATTATAGCTACTCATAGACAATTGAGTAGAATGCACCCCATGTATAAGTTACTGATACCTCACTATCTTGATACAATGGACATTAATCAAGCTGCTCGTCAAAGCTTAATAAATGCTGCAGGGATTATAGAACAAAGCTTTACTCCAAGAAAATATTCCATGGAGATGTCATCCAAGTTATATAAAGATTGGAAGTTTAACGAACAAGGATTGCC
>TRINITY_DN175325_c0_g3_i1:0-337
TCCCCAATAGTATATCCATTTAATCCATTAACCACTGGTATTTGTAGTGTGACAAATTAAAATATCAATGGCTCTCCTTATTTTGTCCATCCAATGTTGAATCTCTAGTGTGTTACAACTTAGGATATTAATAGCCCCTCTTTATTGCAACCCAAATGCCTATTGGAATGTAAGATATTTTGCTGGGAATTAGAGAGAGACTTCTTGGAGTGATAAGTTACTTTTTTTATGTTAGCTTGATCTTTAATCATTATTGGCATGAAAATATGCATATCTCAATTGTCCTATTCTTAGTAAGCAAATGGAATTTAGTTATAGGTTGATCATTAAAAAAAAA
>TRINITY_DN175335_c0_g1_i1:0-1085
GTGGGTGGTCGTATTATGGTTTACTGTGGGGGTAGATGTGTTGAAGCTGAGAGCCCTTCAAAGGATGGTCACATGGTCATGCAGGAGACCTTGGATGCGCTGGTTGAGGTATTTCCTCGTGAAGTTTTTGCACTGAGATTAGGATATGATAAGGTATATAGCTCCATTGCATTGACAGGGCCCTTACCTGATCTCCAGGCTTGGAAACAAGCATTGCCACCTTGTTTAAGATCTTACGTGAATAAATGGGTGCCTGTTTGATTTTATTTATATGCGTAGTCCTGTAACCTGCTCGTCCTTCACCTTGTCTGCAATCATGCATGCAAGAGCACACATGCCTGGTCTGATGCATAGTTAAACTGAACATCATGGTTCACACAAATTGCTTCGCTTGCTATTATCCATATTTCTGGTTGCATAATTTGGCAATACTATTGCAGAAAGTGATAAATATCTTTCTTTCTTATTGTAACCACGAATGAGCTTTTTGGCCATGTAAAAGGAAGTGAAATTACGGGCATTAGCTTAACCAATTCTCTTTATTTAGCTCATTCTAGATGGAGTTCACGAGACTTCATTTTTTCCCATCTAGTTGTAAACTACTAAAACAAAAATCATACAGTCAATTCTAATCAGTGATACGCATCAGATGCCAAACTGGATCTTTAGAAGTACCCCCAAAATTAGATTGAGGAGTGGATTGTTTTGATGTATTAGAATAACTTTTAACTTCTGCCCCATGCAAATTTTTCTCGAGATTACTTCTGTTGTTTATATTCGATTTGTCATATTTTACCTAAACTGCAAATGAGATCCCACCGTGTAATGAAAAACATTGGAGTGAGCTTGTTGCTTTGGTTCTATTCTGAACTCTTGGAAAGGATGTGCACTCGGTAGCATTTTTTGAATCCTTGTCAGTTTGGATAAGGATGGTCTGTACTGCTAGCTGTAAACCTATGAAACTGGATTCGTCCCCAGGCCCTACGTGTCCCGAATCCGGCGAATGGGACATGATTCGAGGAGATTCGTGTCTGAAAATTGGGACACGTCGTATCCGATCGAGACACTTCGAATCTGGAATGTGT
>TRINITY_DN175378_c0_g3_i1:0-721
CTCAGATCTCTCGGAACAGTCAAAGCAGGACGAGAGATCGAACCCCGTCGAGCGACAAGATTTGATGCAGGAGCGACCTGCTGCAACGCAAGAAGATGAAGGCGCAAGACTTCCAGAGGTGATTCGACCGGATGATCATGAAGCAAAAGCGAATGAAACTGCGGAAGAATCAAGAGCAGAAACGCCTAAGCACGCCCAAGACTTTGTTCATGGGGAACATCCAATATCAACTCACGCGCAGACGGTATCTCCAGTTGAGGTCGGATCTGATGGAGACCAATCTCAATTGATAAAATCGAAATCCAAGCAGCGAAAAAAGCATGATGAAAGGTATTTGCCTTCGCCAAAGGATGAATTCCCACGGAGAGGAATTCATATTCCTTCTTCCACCAGTGAACGTTCAATGTTTTCTAATGGGTGGTTGTTAGTAGCATCGACTCTGCTCGTTCTATGTGTGGCCATGTACCTCTCTTATATTTTAAGAGCAGATTGAGACCTTGATTTACATATACAACTAGTTGCTAGGAGGGTAAGGGCACATATACTCCGCGACTTCATACAGAAAGTAGCAGTAATCTCTGTCTATGCTAATAAAAATTTCAAGTAACCTCCGCCTCTGATCATATTTTATATGAAAGTTATTATAATAAAATAATGTATTATGTGGTTTCAAACTTCATAACGAGACTCTACTATTTACTGAACATAAAGAGGTGGCGTC
>TRINITY_DN175405_c0_g1:0-787
GCCATTAGCAATAAAAGGCGATAAGTAGAGCTGCTGGGTGACCAAGGTAAAGCAGCACCAGAACTCTTTTCTTTGGCTTATATTTGAACACCAGGACGATGAAGCAGCTTACGGCCATTAGGTTTAATGTTGTAATAGGTTTCTTCCTTTTCACACTTCAAATGCTGACTGCCACAGTAGCCTGTGCAGGTATATAATCTCACAGGGTTTTGAGTGCCTTAATTTATGTTTTCATATTTCTTGAATTTGAAAAAAAAATTGTTTGCAGGTGATTTCTCCAAGCCTGGTGTCATGGTAACTCAGCAGAGTATTCCGCAGGCAAGGGTGACGAAGGCAAGGGCGACAAAGGAACATGATCTCCATTCTCCTTTTGGGACTAGTAAGGATTCAGCCACCGGCAGTAAAACAGGTAGAAAAACTTTCAGTGGAAGTGGACAAAGAAGATTAAATGAAGTGGACAATAAAGACTATGCGTCCTTGAAACCCCCTCCTGCTCTCAGAAGGCCACCGCCAAAATTGATCCCAACGCACTGAGAATCGTTTGCTTTTCATGGGGTTCTGATACATCTATGGCTGCTTGATTGTAGTATTTAATGATTTCTCAGGTGACATGAAAAGTATTATTTCCACTGGTTGCAATATCTCTATTAACAATACTTATTACATGCCATGTGCTTATTACATGCCAGTGATCCTTGAATTAGTATATGGTTTCGTTTGATTAGTACGTGTTTTTAACTTCTCTTCATGTTAATTAAGAGGGTGATAAATTATATGATATAAAAAA
>TRINITY_DN175407_c0_g3:0-609
GGAGGTGAAGCGCATTCGAAACCCTACCAGTCGGCACTCATCCTTCTACAAACGCAAGGGCGGTTTGCTTAAAAAGGCATTTGAACTTGCTGTTCTCTGTGATGCTGAAGTTGCTCTTATAATCTTCTCTGAAACCGGCAGGATTTACGAGTTTGCAAGCCACGACGACGTGACCACAGTATTGTCAAAATATCGAATACAAACGGAAACTGCTGGAAACGAAATGCCTTCAGCGCTTCAAAAAACAGAGTTTGATCAATTACAAGTCAAGATGTTGCAGGAGAAGATAGACAAATTGGAGAAAACGAGAAAGCATATGGTCGGTGAGAATTTGGAGTCACTAACGTGGAAGGAATTGCAACAAGTCGAAAAGAAATTAAGGAAGGCCATAAAAATAATTTATAACACAAAGATGAAAATTTTTTCACAATATTCCAAATCATTATTGAAAAAGGTGCGTTCTTTGAAAGAGGAGAATACTGAGCTCCTTACCAAGTTGATTGCCAGAGCCGATGCCTCCACTTCTGGGGCAGCGTTATTTGTTAATGCATCCATGACAAAATCTCACTCACTTATGGGTCCTTGTGACAGCAGCGAAGATGGCGACAA
>TRINITY_DN175427_c1_g1_i2:0-303
TGGAAAATTAGCAGATTTTGGTCTGTCAAAGATGATGGCAATTGATGGGGACGCTACCCATGTTACCACTACGGTGAAAGGAACTCCAGGATACCTGGATCCAGAGTAAACTATACATATAATTTGCACTCTCTTCGCAATATTGTTGAAATCTAATGAAATCTGTTAATTATGAAGGTAGAAGAAAACGTTAATTTTTTGTTGGGAAATGTATTAACAGGTATTTCCGCACTCATATGTTGACTGAAAAAAGTGATGTATACAGTTTTGGAGTGGTTTTGTTAGAAATCATATGCGGCAAAC
>TRINITY_DN175429_c2_g1_i1:0-333
ATGTGATGGAGGCTTGCGCAGAAACAGGGGTCAAGCGCGTTGTCTTTACGTCTTCTATCGGTGCAATTTACATGGATCCTCACAGAGAACCACTTGCTATAGTCAATGATGACTGCTGGAGCGATTTGGACTACTGCATACAGACCAAGAATTGGTACTGCTATGCAAAAACATTGGCAGAGAAATCCGCATGGGAGATTTCCGAGAGAAGGAATTTAGAGCTTGTGGTGATTAATCCAGGCTTGGTTTTAGGTCCCTTGTTGCAGAACGCCATGAACCCCAGCACTGCTCATATTATGAAATACTTGACAGAGGCTCATATTTTAGTGTATG
>TRINITY_DN175429_c2_g3_i1:0-235
AAAAACGACGCGCTTCACCCCAGTTTCTGCGCAGGCCTCCATCACATTCCTCGTCCCTTCCACTGCTGGTTCTATTACTTGCTCAGGGTCATCATTGAGAACTGAAGCCACGTGAAAGACACCGTGGCAACCTCTGATGACTGTGAGTAAGCTCTGGTAATGGAGAATATCAGCTTTCACAAGCTCAAGCCTCTCTTTTGCTCCTTCCAACTCTCTCAGATGCTCATACTTCCAC
>TRINITY_DN175429_c3_g1:0-971
GGGCTAACTGTATTACTTGGTTTTGTTCATTAATTGCAGTACCGCTATGAGCAATAACCCCGTAATTAATTATTTTATAACCTCTAGACCTTGCAATTCCAATATATTTAGTTAGCGCCCATCAATTTAGTTGTAGTTTAAAATGGCGGCAAGCAACTGTATTAGTCTTGTGGCCATTTGGCTGTTAGATATTGTTAACCATTGTAGCCACTGATGGGCTTAGGTCCGTACATGATGGATGTAATTATATGCAGGAAGAGGTAATAGCGCCAGAGGTGAAAGGAACGAAGAATATGATGGAGGTTTGCGCAGAAATGGGGGTGAAGCGCGTAGTTTTTACGTCTTCTATCGGTGCTGTTTACATGGACCCTCACAGAAACCCATTTGCCAAAGTCGATGAGGATTGCTGGAGCAATTTGGATTACTGCATACAGACCAGTGTATTTATTACTTTCTCTGGATTAATACACTACTCTCAATATATATAGAAATATCAAGTTGGATCGTATGGATTTGGGCTAACTGTATTACTTGGTAACTGGTATTGCTATGCAAAAACCTTGGCAGAGAGATCGGCATGGGAGCTAGCCAAGAAATTGAATTTAGAGCTGGTAGTGTTGATTCCTGGGCTGGTTTTAGGTTCGAATTTGAATCCCAGCATGGACGGTGGCACTTCTCATATTATGAAATACTTGACAGGTAGGTAAAGCTTTCTATCCTAGTTAGTTATACATATATATATAGTTACACGATTACCGATTTAATCGACGAAGATCGATGCCAGGGTCAGCGAAGACATATGCGAACTTAACTCACGTATATGTGGACGTGAGAGACGTTGCAGAGGCTCATATTTTAGTGTATGAAACGCCCTCAGCCAGCGGCCACAGAACGAATCAAGCAAAATAAACACTCTAATTCTCTGCACCATCATTCACGCAGGTGTTCAGACCAGATAAATCTAAGTAAGC
>TRINITY_DN175429_c3_g3_i1:0-350
TTACTGGTCTGTATGCAGTAATCCAAATTGCTCCAGCAATCCTCATCGACTATGGCAAATGGGTTTCTGTGAGGGTCCAGGTAAACAGCACCGATAGAAGACGTAAAAACTACGCGCTTCACCCCCATTTCTGCGCAAACCTCCATCATATTCTTCGTTCCTTTCACCGCTGGCGCTATTACCTCTTCCTGCATATAATTACATCCATCATGTACGGACCTAAGTCCATCAGTGGCTACAATGGTTAACAATATCTAACAGCCAAATGGCCACAAGACTAATACAGTTGCTTGCCGCCATTTTAAACTACAACTAAATTGATGGCTGCTAACTAAATATGTTGGAATTGC
>TRINITY_DN175434_c1_g1:0-821
CCGGAGATATTATTATCATTTAACTGTTTTTTTACGTTATAGTTATAGAAATTAGAGCCAATTCCTTTTAGGTTTCTAACAGTTTTTGAGGTTTCGCACATCCTCTTACTGTGTTAGTCTCTCATCTCCTCTGGTTTCCAATAGGCCGCCTAGGATTTCTATGGGATAACTATTAAAACGACGTGCGTGCTACCTTATTAATATAGAATTACTGTAATCTTCCTGCTTTTGTTTGAAATTGTAATGTCTATTTTTGTTGCAGAGGTTTAGGTGTCCAGCGGACGGACACTTTAATACGGGCAGAATAAATGTACGGACAAGGATCAACCTGAAAACCCATATTTGTTTAGATATAAGTAGAAGTTGATCGCTGCAAATGGATAAGGAAAGTGAAAAAGTCTATCTTTCGATATCAAACCCTTCCAGCTGCTCTCCCTCCATTAACAATTCCTTTAGGTTGCAAGCATATACCGAAGTGGAGGAGGACTTGCTCACAGATGAATTGAAATCGATTTTCGCAGATGTGAGATCGGTGATCCTAGGAACGAATCCGGCGGAGATTCAGATTCCAGCTCAGTCAACAAGATCTGTAGAGAGAATGAGACCGTCCGAAGTGCAGCACATAGAAGCTATCGCAAGCGGAACAGATGCTTCGTTAAAGAATGACGTACGTTATGGACAGTGCCGAAAGAATCACGCTGCCAACATTGGTGGCTACGCGGTTGATGGGTGTGGAGAATTTATGGCCAGTGGAGAAGAGGGAACGGCTGCGGCCCTGAACTGTGCAGCGTGCCACTGTCACCGCAACTTTCACATCCAGG
>TRINITY_DN175443_c0_g1_i1:0-325
GGAGGCTTCTTCGGTTGCATTCAACAATGTCTATACATGCTGTGCTGCTGCTGCCTGCTGCAAGAGTGTTTCGGATTTTGTTGCCCACCCCTTGGAGACGGGCCGCCGCCGCCGCCATATTGAGGATAATTCATTAATGCGATGGCCTGCACTAATGTTGATCAAAATCATTTATGTAATGCGGTGGGCTGCAGCTTCGACTCTATTTCTTAATAAAATTTTGATCAAGGTCATTATATACTGTGATGTTCTGTAGCTTCGAATTTATTTCTAAATAAAAATGGATCAAAATCATTTAATAAAATCATCCTTTCATAGATTGGAT
>TRINITY_DN175465_c0_g1_i1:0-1417
GAAGGTTTGGCTCAAGAGAGGTTACAACTCCTTTCCAATGTAAGTGGATCCTTTAGACCAGGGGTACTTACGGCCCTGATGGGAGTTTGCGATCGCTAGCCGTCGAGCTTCGGTGGATTCAGAATTCACGTCGCCCGATTGAATTGGAGGAAGAGTGTACATTGGATTTTCAGCGCAATGGAGGTCTGCAGATCGACATCGGCAACCATGCGTGCATTGACGATGGGGGTGTTAATCGTGATTATATTGTTCGCAAGTGGAGCCGCAGCTGCCAAAACGGAAGTCAGTCCATCCCCGAGTCCACAAGCAGGGGGGGCGGCGTCCTCTTCTAATTCTCTGCCATTTCTTTCCGCTCTCTTAATTGCTCCTCTTCTTGCCTTCTGTGTATATTGATTGCAGCTTTCTGCAGTTGGGAATGGTTTTAACTTTGCTATGTATGAATAGGGTTAGTGTTTCTTTTCAGTTTATTATTGCGAATATGCAGGGTGAGTGACTCCAGAGATGATCATCTAGTCATATTGATTTGGGGATTGTTTAGCCTTGTAAGAAATAAGTGGATATGCATGCATGCATACCACATTGTTGTGAGCTTCTGCTACCCTTGCAGAAACATTATTAATTATTTCATTACACATAGTACATTGAATTGCTTTTGTAACTTCATTCGTCGGGGTCTGGTTGTGGAAGAAGGGTTCCCTTCATGTTGCTTGATTGATATAAATGGAATAAGGCTCCGGGTAATGCTGGATCATGAATATATCCATAAATCATAGATCGTAGCCAGAACGAGAATTGTGAAGCTAGCCATCCTAACTCAAGCTATACTCTCAACAAACAACGGCATACAGCAGATTTTAGCATGTGTGTCTTCGTTGTATACAGTTACAACAGATAAAGGTTAAAAATATTTCATCAATTTGTTTCATGAAATAATATCTGCATCTGTTTAACAATTTTGCTGAGGGGAAATATTTAGAACACTTCCACTAAAATTGCTGCCAATTTTCATTCTGTGAAGAAACAGAGTTAGAAAAGATTTTCTCATTTGTTATTGTAAAAGGGGAATATTTAGGGTAATTCTGTTAAAATTCCTGTGCATTTTCCATATGAAGAAACGGAGCTACATAAGGTTCTCTCATTTGTCTTTTCAAATGGGCTATATTTAGAGCAATTCTGTTAAAATCCTGTCATTATCGAAACAGACTAACAAAAGGTTTTCGCATTACAAAAATGAGGGCGACTGTTGAAAGACTGAGACTACTGAAAGACGTAAAGGCATATACAGCCGTAGGGTGAAAAGGTTCTCTTATGAGCATTCCGAATGTTTCTTCGAAAATCGTTGCAATCCAGTGTAACACTTTTCTTTTTTAATTTTTACATAACATTTAATGTTTACCAACATTCAGATGTATTAAAC
>TRINITY_DN175467_c0_g1:0-803
TGGGAATATCTCTCTCCCTCAGCTGCACATATGGCAGGTTCCTTACCAGGTCAGGAGTTCCATTCATATGCATGTCTGTAGAGCTTCTTTCCGACTAAGCTGGCGTGATCCTGCATGAGGAATGGCAGAGAAATTAGTATATCTAGCAGACCATTGCAGACATTCATCCACACTGCACAGACCTATATATTTATTTGATCTCGTTACTCTATGGGGGAGCCATTGTCTATATTTAGCTTATTTAATGTCTGTTTTGTTCTTTTGGGTAACTTGGAACACCACATAGGCAGCTTTACCTTTTTGGGAAACCTGCCCATTCACTACCAGGACTAACAAAATTAGGGCCTGTCAATCCTAAAATATTTTCAACCCTTTCTAAATTTAAGCATGCACAACTGCAGGTGGAGTGACTTACATTGCCAAATAGACCATGGATTGCTTTTAACTGTTTGATCCATTGTTCATACTTTCTCAAAATATATATTTGCAGAGAAGGGAAAATTTTGTAAACTACTTCTACAAACTATATATAATCTAATTCTCAGCTAAATAAGAGGCAAAGCATGTGTTTAGAACTTGAACATTCCCTCAAGGCTCTATTTCATTCTTCATAATACATATATGCCACAACTTTATGGATTCAAAGTTTCTACTTCTGTACATGGGAAATAGCTTATTCCTGAACGCTTCTATGCTTTGGAACCTTGTGCAGTTAGAGTTGTTGTCACGTATTCGTCATCAGCATCTGGTGAACCTAATAGGATATTGTGAGGATGGTTGCTGCAGAACGCTCATCGTTCAGT
>TRINITY_DN175471_c0_g1_i2:0-1026
CTAGACGACAACCGACCGTAAATTCCTTCTCGCTTTCACGATTGCTGCAACCATGTCATGCTTTACTCTACTCGTGACTCTCCTAAATCATTAATAGCAGAAGATTTAGAAGAATTGTGAGTGTATACAATTGAATTTGAATCGAAGTTTTGTATCAGCGCAAGAAACGACCAGACAAAGGGAGTTCATTAGGGTTACAGTTCACCATGGCAGCTGATAACGGCAACAATAGCAAACCCTTAAGCGGGCCGCTCCGCTTCGAGATTCCCGACTCGTCGGGTCTAATAGCTAGTCCCCCTCGGCGCCCCAAGTGCAGCGTGCGGTTTCTGAGATGTTTCTGCGCCATCTCTATTGCCCTGCTCTCCGTGGTTGCAGTGGCCATATTCGTTACATGGCTAGCCATACGACCCCACAAGCCAAGGTACCATTTGGATTCAGGCAAAGTGACCAGTCTAGCTGTATCAAATGGCACGATCAGTACAAGCATGCGTTTCAACATTTCGTCCAGAAATCCCAACGAGAGGGTTGGGATTTTCTACGACAGTATGGAGGCGCTGGTAATATATGATTATGTGAAAATTGCAAATGCTTCGGTGCCCAAGTTTTTTCAGAGCCAGAAGAATACCACTGTGGTTACCCCCCTGGTTAAAGGCCAGTCCATTCATCTCGACTCAGGGACCTATACTACTTTGAAGTCTGAGAGTCTATCAGGCCAACTGAAAGTGGAGGTGAAAGTCATCGCCAGCATCCGGTTCAAAGTGGGGCGCTGGACATCTCGTCATTACAAGATGAGAGTAAGTTGCAGCGGAGTGGATCTAGACCTTAGTGGAGAGAAGCCCTTAAAACCAGAGGCATGCATGGTTTACTTCTGACTTTATGACATTAGCAGCTTTAAAAGTGTTTATGATTTGGTATTTGTTCTAGAGGCTTGAGGTTTTCACGCACTCTGGTTTATACATTTTCTCCTGTACTTTTCAAATTATCCGGTCCGGTTAAATAACCTATCACTAGACTACATAGATGAAA
>TRINITY_DN175491_c1_g2:0-1805
ACACAAACAAAGCTGAAATTGTCTGATGCAGAAACAGCTCTCATTTCCATACATTAGAATAAAATCCCTTTTTTTTCCCGAAGAAGCCAACATAGATAATCGTTACATGTTTGTTTGTAAGAGCGATTCGGTGTAACCTGATTGTTCGCATCTATTTTAATAAAAATTTGCTATAAGAGGGATTCTGCTTCGCAGGTTCGGACAGATGCTTCTGATACTACTTTATGTCATGGATAATGAACGCAAATAAAATTGTTGACATCGGATCCTATTTTGGTTGTTCTCTTTGAAATTCTGTGCTTAATTTGTTAGTGGAAAAGCATTAGAAACTCTCTCTTCTCTCAGCATATTTAAGTAGATTACTATGGTTATTTGTTTATTTCTATTTTATTTTCTGATATAAACATACGCTGGTTTGGGCAGAGGTGCAACTTAGAACATCTGGTTATAACTTGGCCATGATGGGACGCAAGCCATGTTGTGATTCAAAAGATCGACTAAACAAAGGCCCTTGGACACAAGACGAAGATCTTCGCTTGGCCCAGATTATACAAGCTCACGGTGAAGGACGCTGGTCTGCTCTGGCTATAAAGGCAGGTCTGAAGCGCTGTGGAAAGAGTTGCAGGTTTCGTTGGGTGAACTATCTTAGACCGAACCTCAAACGTGGTAACATTTCGCCGGATGAAGAAGACCTTATAATAAGACTTCATAAACTCCTGGGTAACAGGTGGGCATTAATTGCTGGCCGTATACCAGGAAGAACTGATAACGAAGTCAAGAACTATTGGAATACTCGTTTGAACAAGAAAGCTCATGCCAATGCATGTATTGGATTGAAGCCCGTTAGACCGACAGAGCCAAATATTAAGGAACCGGCCGTGAGTTTCATTACTCCAACAATTGCGAACCAGGAGGGTAAAAGAGAAGAAGTTATTGATTACCCTGTAAAAGACCTGACGAAGGAATCTATATCTCCCAGTTATCCAACGAAACAAGAACCGGACTCTTATTCAGATGCCGGACAACTTGCAGGTGTATCGAATCCCTTGAAGCTAAATTTGAATATCCTTCCCTCATGGGCCTATTCGACATTCCTACATGATGACTCTAATGCCACTTTTGTTCCTAAGCCCGTCGGTTTTAATCAGGAAAATGCTCGTCCACATTCTTATATGTTGGATACTGAAAATTTCTTCCCAGATTATACTGACCAGATGTATTCAATCCCTTACGGTTCTTTGCCTTTTCCTGAAGTCGGCGTACATTCTGATGCCCTTTCAATCGTTCCCCTTATGGATGAGTTTTCAGACTTTTTTAATTCTTTCTGGATGCCGTATTGATTGTTATCTTGTCAATTCAATGCATTCGGATAAGCATGGCTATACAGAGTCAGTGACTCTAGTCTGACTTCGAAACTAGTGCATATAGACTCGTCTACGTAGATATATGGTCTATTTAGAAAATGTGGTCTCTGCAAGTAAAGAGGCGAATCATTGCCCTCCCAGGAGCAGCAACGTGCTTACAGCCTTGTGAAAGATATCGGAGATGTTTGTATGTGTCACTGAATTTTAAATTGAACTATAAAGCTAGCTACCAGATAATTTTGGATTTATATCTTGAATTTTGATTCAAAGGTGATTCCTTGCTAGTTACAATGCAATGTGTATGGCCATGTTTATGTGAGTTCTCAAACGAAAATAGTCACAGAAATAATGCCTGCCCGTCTTTTGCTACTTCCATCTATGCATTATGGATGATCATTTTTAGGCATGACTACTGTGGATGATCATTTCAGGACAAAATTG
>TRINITY_DN175491_c1_g4_i6:0-1467
GCACTTTGTTAAAAACTTTTCAGGTCACGGCACCATTGATTCTCTTCAATACTATTCAATTTATGATAATTGGCCAACTACTCATATCTCGGGTAGAATCTGTGCGTTTATTTGCGGCCTTGAGATATATTTATAACTATCTGCTCTGATGATCCCAAAGAGATTTCGGGAAGGACGACCTGAAATTATTTGGTGCAGAAACAACTCGCATTCCGTTCCTTTGAAGAAGATATCATAATTGAGCAGATATAACTGTTAGGACACCTGGTTATAACTGAACCATGATGGGAGGCAAGGCTTGTTATGATTCAAATAATGGGATAAACAAAGGTTCTTGGACACAGGACGAAGACCTTCGCTTGACTCAGTTTGTACGAGCTCATGGTGAAGGATGCTGGTCTGCTGTCGCTAAGAAGGCAGGTCTGAAGCGCTGTGGAAAGAGTTGCAGGTTTCGTTGGGTGAACTATCTTCGACCAAACCTCAAACGTGGTAAATTTTCACCGGAAGAAGACGACCTTATAATAAGACTTCATAAACTTCTGGGAAACCGGTGGTCATTAATTGCTGGTCGTATACCGGGTAGAACTGATAACGAAGTCAAGAACTACTGGAATACTCGTTTGAGCAAGAAAGCTCAATTGAATTGCAGGAGACCAACGGAGCCAAATAGCAAGGAACCGGCTGTGAGTATTATTCCTGCAACAAGTGCCAACCAGAAGGGTGAAAGAGAGAACATAACCTATTACCCTGTAATAGAAGACCAGAATAAGGGACCCATATCTTCCAATTATCCTACGAAACAAGAGCCAAGCTCTTGTTCCCCACAGATTGCAGGTGTATCAAGGGATATCGATTTCTGGGACCCCTTGCAGCTAAATTTTAATATTTTTCCCTCATGGGCCTCGAATTTCCTGCATGATGACTCCAATTCAGCCTTTGTTCCTAAGCCCATTGTTTATAATCAGGAAAATGCCCATTCACTTTCCTGTATGTTCGATACTGAAAATTTCTGGCAAGATTATATGGATCACCAGATGCATTCAATCCCCTACCATTCTTCGCCCTTTCCTGAAGTCGGTGCACACTCTGATGCCCTTACTGTCACTCCCCACATGGATGAGTTTGCAGACATTTTCGATCATTTCCAGAAGATGTATTGATCGTTATTCGACATTGACAGCTTGATGCGACGGGATAAACACAGGACCCGTGCTTCCAATCTGCGTAGACATATACATAGGTATATGATTATAAAATCTATGCAAACATTTTTGTCTCGGAACCTCGCTAATGATCTGTACACGGAATAAGTAAATTAGCTGTATTATCTTATTTCCACATATTTATCGTTACTTTGGATTATAAATTTTGCAGCTCCATAGTTTTGGTTATATAATCTATGCAATCTAATGTTTGCAGCTTGCCTGTTTTGGTTCAAAGATGAATCTCCACCAGTGATAACCGAAC
>TRINITY_DN175491_c1_g5_i1:0-364
CCGCAATTGTTGGAGTAATGAAACTCACGGCCGGTTCCTTAATATTTGGCTCTGTCGGTCTAACGGGCTTCAATCCAATACATGCATTGGCATGAGCTTTCTTGTTCAAACGAGTATTCCAGTAGTTCTTGATTTCGTTATCAGTGCGCCCAGGCATTCGCCCAGCTATCAAGGACCACCTGAAAAACCAAATGGATATGATGCACCAATTTTGAGTCTAATCTAACCTAACCTAATGTACCCATCTATCATTTTTGAATCTCATGAAGGCAAGGAACGTACCTGTTTCCGAGAAGGCGATGCAGTCTGAGAATAAGGTCTTCCTCATCGGGTAAAATCTGTCCTCGTTTAACGTCAGGCCCCA
>TRINITY_DN175509_c0_g1_i1:0-278
TGCTGCTGTTTTCTGTGCGAGGAATGTTGCTGAAGGCGAGAATCGGATTAAACTTGGGGAGAGTTGGGATTAGGTTTTATTATTGTAATAATTATGTTCTGCGTTTTATGGGCTATAAGATATATGATTGCGATCAGTTGGAGTGAACAGATCCATGTGGTTTCTGGTTCTATGTTAAACTATTGTCGGTGTCCAATTTATTTACAGCGTTCAGGGTATAGTGGCTAAACTATATAGATGTAACTTTGTTTGAGTGAAAACGAAAATATATATTCGAC
>TRINITY_DN175517_c11_g1_i1:0-330
GTCTCTTGGAAGCAATTATTTGACAGGACAACTCCCTTCTTGGTTAAGTGCATCTGGCAGGAAAGTAGATTTGTCTTATAACAACTTCTCAGGAAAAGTTCCGACATGGTTTTTGGATCAGAATTTAAATGTGAACTTGGTTGGAAACTTTTTACAAGGAAATGGAACAAATCAAAGGGCATTGGCTTGCCTCCAAAGACACTTTCCATGCAACAAAGGAAATCCAAAAAGTTCTTCTTTGGCCATCAATTGTGGAGGTCCACAGCTGATTGATTCTTCAACACAAGTCCTTTTTGTGGGGGACAATGAAACACTAGATGCTGCATCATT
>TRINITY_DN175540_c0_g1:0-1331
GGTGAGGAGACATGACACTAGTATTTTTTTTTTGTTTTGGGCATGATATGATAGTAAATTTGTGTTTGGGTGCAGAGATAAAGTGTGTGATTCTATTCAACGACTGAGAAAGAGAAAATTCCATAAAGCGCGATGGTAGATGAGACCCACCTTGTCGGGAGTGAGATACATAGCCACATATGGAGAGACAGAACATCATGGGCTCCGTGGGGGCCTTGCAAACCCTAATGGTAGGTACTTCTGACTGAATTTTGAAGCCTTTTAGCTTCAAGCTCCTCAGTTTTCGTGTTCTATTATCGGTGATCTCCAGCAGAACACCATGTCTGGTTTCAGCTTCCATATGTCTGGTTTAAGCTCCCCTACGCTATGTTTCGGTGAGGTCTCCACCATATCTAGCAAATTCTTTTCTCAGAATATTGTTGTTTTTCTCTTTGGCTTCAAACATCTCATTCATGGAGTCATATCCAGTCCATAATTTTCATGGAAATGTTCTCTTGTTGTGCTTCTAGGTGGCTATGAGAAAGTTGAGGAATGAATCCAAGAACGCAGAATGCATGGGCACAGCAACAGAATACAAATAGCTGATAATCACCAAGAACCATAACTTCAAATTCATTTTCAGATCTTGAAGGCTTGGGATCAGTCTGTCAATTTGTTTGGAGTTCTGTGACAAAGAAAGGATGAATACAAGAAGCTACAACCCTAAGAGTGGGAGTAATTTCAGTACCTTAACAACCCAGTATCCTATTTCCTTCACCGAATGGCTGAAGACTTCGGTCCCATCAGGAACGGTACCTAATTCCTATCAGGATACTTTTCCCAGAACTGCCTGTAACAGTCCTTACCTGGACTTAGCCTCAGCCAATCCTAATTATTCCATGACAGAATCATATATTAACCCATCATCTTCATCTTCGTTAAAGCTGGATCGGTATCCTTTCTTGTGCTGCAAACCTCCTGAACGCTGTGATTCTCCTCCTCTACGTGAAGTGCTTCCATTGCTGAGCCTCAGCCCTCCAAGGCCCTCAGATATGGCTTCCCTACATGCAGATGCTCCAGAGTTCGAAAGGGACGAGGATGTTACTGTAGCTCTGCAAATTGGCCTTCCCAATACCGACACCAGTTACTCCAACAAGCGCTTGAACTCCGATTCCGCAGATACCGCTGCCAGGGAACATTTGCAGCAAGGCAGCAGAAGAATTCTCTCAGAAGGGCAGTACTGGATACCGACTCCCTCACAGATTCTCATCGGCCCTACACAATTCTCATGCCCAGTCTGTAGCAAGAACTTCAACCGGTATAACAACATGCAGATGCATATGTGGGGACAT
>TRINITY_DN175587_c2_g1:0-1509
GTGAACTAACGTCATGGGGAATCGTTAACTGTTCTGTTTGTGGGCAAACTGTTTACGGAAATCAAATGGAGTACCACATTATAATCTATGATTTATATGTACGATGTCCTGCAATTATACATAATTATTAAAAAGCAACCAGAGCTCGGCTCACTCAGCCTCTTACAGACTTCGCGCCGTTGCTTAAGAGCTGAGCATTGGCTGTTTGATAATTAGTGTTGTGATTTGTCACTCTGCAAAATCCTGCTCCTCTTCTGCTCTGCTCTGGTCTTATCTCCTCTAAAATGGAGAACGGTGGCACTGAGACGCAGCCCAATTCATGTGGAGTTCCCAGAATGGCAATGGATAACGGCACTCGACTGAAAACCAGCGGCAGCAATAATCTGCATGGCGTTCTTCACATGTACTCCGGCAATGGAGATGCAAGTTACGCCGAGAATTCTTACAGACAGAGGTACGTTTTCCGTGTACTGCAGCCGCTGTTTGAGGCCGCCATTGAGAACCTCACGTTTCCCCAAGAAGGCCCTCTCAGAATCGCAGATCTGGGGTGTGCCACTGGTACGAACACGATATCAGACGTTGATTTTGTTGTGAAAACACTCACGAATCTGTGTGGGAATGGGCATAATTCTAATGGCGGAGGCTCAATGCCAGAGATCCAGGCTTACTTTTCTGATTTGCCTTCCAATGACTTCAATGGGCTCTTCAATCTGCTGGACAGGTCTGGGCGCTTGCCTTATTTTGTTGCAGGGGTGCCCGGATCCTTTTACAACGTTGTGTTTCCGAGATCGAACATTCATGTCTGCTTCTCTATCATGGCGCTTCATTGGATTTCAGAGGCAAGCTCTGCGTGATTTCATGATTACAGCCAAGTTACCATATGAACTTTCTGATGAATTTTGTTATTATTGTTGCAGGTGCCTGAAGCTGTTGCGCAGAAAACTTCCCCCTTGTATAACAAAGGAAGAGTATGGATCAACAGGGGCAGGCAGGATATTGCAGAAGCTTACTCAAAGCAAGCTAAAGAGGATCTCAACGATTTCATTAAATGCAGAGCGCAGGAGATAGCACCGGGAGGTGTAATGTTCTTGTGCATGATGGGAAGGCCAGACACTTGGCCTCCTGCACAACAAGTCTCAGTGGGAGGAGAATTCTGTGGCCAGGACTTTGAAGATGCATGGGATGAATTGGTCTGCCAGGGGATTATCAGCTCAGATGTGAGAGACTCTTTCAATCTTCCATGGTATTTTCCAAATGCAGATGAACTGAGACAGGCAGTGGAAAACTGTGGCGCTTTTGATATTCAGAGCGTGCAAGTGTGCGAGGGGGTGCCTAGCATGGCCGAGGAGGATTTCGAGGAGTATATCAGTGACCCAAAGATGTTTGGGTTGATGAAAGCCAATATGGTAAAGAGCTTTACGGGTAGTTTGGTTGAAGCCCACATTGGCAAGAAATGTGCTAACAGGCTTTTTCAAGTATTCCGGGAGAAGGCCGCAGCGCTTCTCCACC
>TRINITY_DN175590_c0_g2:0-579
GTATCATACATCGAGACATAAAAGCCAGCAATATTCTTCTAGACCACATTTTCAAGCCTAAAATTGCAGATTTTGGATTGGTTAGATACTTCTCAGAGGATCAAACTCATCTTAGTACGGGAATCGTTGGAACCCGGTGAGAATAATTTTAATAATTGTAAAAAAGTACTCTTCATAGAAAATGTGTATAATGCTTATTTTTCCTTTTGCAGAGCTTACATGGCCCCAGAATATCTCGTTCATGGCCATTTAACAGAAAAGGTTGATGTTTATGCTTTCGGGGTGCTAGTCCTTGAGATTATTAGTGGCAGAAGGAATAAAACCTCTATGCACACAAATGGCATGCCATCTCTCTTAACAATGGTAATGGCCTCATCATATTCATAATATTCGTTTCTTCTTAAAATAAAATAGTAATAATATTCAAATCTATAATATATGTTTGGTGCAGGTTTGGAATTATCATTTGTCAGATTTGGAATTGTCATCTGTCAAACACTATTTCAAACATAATTGATCCCAATATCCAAGAAAACTACCACGAGGAAGTACTACAAGTTGTTCACATAGCGCTTCTTT
>TRINITY_DN175603_c1_g1:0-556
GAAAAACATAGGAATCAAAAGCATGACAAATATGACTCCATTCAATTATGAACAACTGTTGGTTAGTTCTGGCAGAGTGCTGTATGTTTGCCTGATCAGAACCTTGGAGACCAACGACCCCTTTATCTCTGCTATCGAATTGAGGCGCCTCCGGGATGGCATGTATCCACAGGCTAAGCAAGGAACAATGTTGGGTTTCCTATCAAGATGGGATGTTGCGGGCAGTTCGATGGTCAGGTAAACATTTTGAAAATTGGTATGTTTTGCGTACGGAAATCTAAGAGCTATAAGTTTTCGATAGGAAAGAGGCGGAAGAGATTAGCACTTTTGTCCTTTAAACTTACTGCTGAAAGTGATGGTGAATAACTTCTGTACGCTGAATAACTTTTTTAATGGTGAACCAGGTATCCTCAAGATGAGTTCGACCGCCTGTGGTCTTCAGATCCAGGTTCGCTGGTTAAAAATCCAGATCTAGAGCCTCGACGTCCTTTTAATTCCCAAGAGCCCATTTTGACAAACCATACCCTAGACCTTCCTCCATCTGTAGTGATGCAAA
>TRINITY_DN175603_c1_g2:0-617
TCCATCTGTAGTGATGCAAACGGCCCTCTATAGCACCAATTACTCCCTATATCTCGATCTGTCGGACAGTAACAAATCATTATTGATTTTATATTTTGCCAATATCATACCCTTTAATACGTATACCTTTTCGGTTTTTATAAATGGTAAAGCAGTTTCTAATATTACTATGGACCAAAAGTATTCTGCGTTGGAGAAACCATTTTTGCTGGACGAGACGCCATCCACACAGGTGACCCTTTCGATGCTGAACAAATCGACTCCTTATACCATACTCAATGCTTTAGAATTCTACGCTATGATTGATACTCAACCGGCAACGTATTCAAACGATAGTAAGTGTCGTTTCACATAAATCCATAACTCGTCAAGTTGAAATTCCTCATATTCAGTTTAACTAATTGGAGTAAACTCTGCAGTTGAAGTTCTCGAGGTTCTCAAAAAGAGCTTTGGAATAACAAATTGGACTTCTGACCCTTGCTATTTGATCGAGTGGAATGGAATCCGCTGTGATAACAGCTCTTCGTCCGTGAGAATTTCCGAAATTAATTTGTCAGGATGGAACCTAACAGGATCGGTACCTGAGAATCTTGGAGAATTGAGAGCATTAGTTAACA
>TRINITY_DN175610_c0_g1_i3:0-295
ATATCTCTTGTGGTTGTGGATTTGGATTTGGATGGTATATACAGCAAATCTGCTACTGTATTTGATGATTTTATAGCATAGATTTTGATCTGTTTTGTTTGATGATGATGGGGCTTTTTTATTTTTAGGTAGATTACAGATTCTTGGAATATTTTAGAATCTGGGGTTAAGAGAGAGGTGTCAATTGTTTGATCTTTTCTGGGAATATCTCAGAATTTGACAGTCCAAAGAGAGGATCACTAGATATTTAAATATTTTTAGAATCTGCAATTTAGGGAACTTCGATGATGTAAAT
>TRINITY_DN175612_c1_g1_i1:0-380
TGTTTATAGCTACGGAATAGTGTTGTTGGAGATTTTGACTAGAAATAAGCCCACAGACAACATCTTTGTGGAAGGAATGAACTTGTTGAAATTGGAGGGTAGTGATTTTCTAAACCGAGTAAAAGTTGTGGTCGATGTGAGTCTATTGAGGAGGACAAGTATGAGCACTACAGAAGATAAGGAGCTCAATTGCCTCTGTCAACTCATAAGTGTGGGTTTGTTCTGCACAAAAGAATCTCCTGAAGCATGACCTACTATGATGGATATTGTTACTACATTGCAAAGCATCAAAGAGACTTTTTTGGGAGCTACAGGGATTCCAAAATTTCAATCAGAAATATCACATTTACTATGCAATACAAGTACTACTCATAACAACA
>TRINITY_DN175612_c1_g3_i3:0-243
GGTGATGTTTATAGCTATGGAATAGTGTTGCTAGAGACACTCACTGGAAAGAAGCCCACCCACGATATGTTTGCAGAAGGAATGAACTTGCAGAAATGGGTGGCTCATGGTTTTCCAAACCAAGTAGAGGAAGTGGTGGATAAGAGTCTTTTGAGTACAAGCAATGAGGAAGATAAGGAGCTTGATTGCCTTAGTGAGCTTATAAGTGTGGGTTTGTTTTGCACAAAAGAATCTCCTGAAGAA
>TRINITY_DN175612_c1_g5_i1:0-566
TCTCACTTCCACACATACACTCAAGGGTTCTACAGGCTACATTGCTCCAGAATATGGATTGGGTGGACATGTGACAACAAAAGGTGATGTTTATAGCTATGGAATTGTGTTGTTGGAGATGCTCACCAGAAAGAAACCCACTGACAACATGTTTGTGGAAGGAGTAAACTTGCAAAAATGGGTGGACAGTAGTGTTCCAAAGGGTGTTGGGGAAGTGGTTGATAGAAGTCTATTGAGGAGGAATAGTGCCATCATTGAATATGAGAAGGACCTCAATTGCCTTGGCCAGCTCATAAAAGTGGGTTTGCTTTGCGCAAAAGAATCTCCTAAAGAACGACCTACTATGATTGGCATTGTGGGTACATTGCAAAACATCAAAGAGACCTTTTTAGGAGCTAGAGGAATTCCAAAATTACAATCAGATATATCACATTTACTATGCAGTACAAGTACTACTCATATCAACATTGGTGAAGGCCAAAGTTCTTCTAGTTTATTGTAAGGGATTAGTGGTTGTATAATTGAACTGTGTCAGTTGTTTCGCTGAACCATGAAGTAATTTGAGT
>TRINITY_DN175613_c0_g1_i1:0-1555
TGGTAGCAGGTGGTCTATCATTGCAGCCCAGTTGCCAGGCAGAACAGACAATGATATCAAAAACTACTGGAACACAAGACTGAAAAAGAAACTGCTAGGCAAACGAAAGGATCACCAAACCCGTCGTCTTGCTGCTGTAAAACAAGAAAGAAAGGACTTGCAAAGCTATGTTACACCAGAGGCCAATACAAGCGCACACATCTATGGCCTACATCAACATCCTGGAGGGCTAGATCACCGTATGGGTATCGATATGAATGGCCCTTACTCTAATTTTGGCCCTAGATTATACTCTCAGCTATTTGAGCAAAATTGTGGCCCAACAATTACTGAATCCAGTTCAAGTTCAGAGCCAGCCACATATCAGCTGAATCCTCAACAAGTCCTTGACCAGGAAGTTTCTGACCGTAATTCTTGTCTCAGGAAACTTCTCCAGAGGCTTGAAGGAACTATGGTCGATCATCGTTCAAATAATTGCATGCCCATGATTGGTACCAACTCCCAAATACAGCCACTGATCAACTGCATTAATCCCTCAGAAATACAGCATTCCACTGCTCTTATTCAATATAACTCAGATGCTGCAAGCCAGATTTCCTACGAGGCATCACCCTCTCCCTTCATGTATGCAAGACACATGGAGAACCATATAAAACCAGAAAATCCATCAGCTGCATTAATCCAACATGATAATTCACTAGTTTTTTCTGCCTCTAGTTCCCCTCAGGAGGGAAACTATGAATCTGCCTGGATGAATACGTTCAATGCAGAAAACAACTTGGGAGCCTATGGATTCCCAACAGAATTAAATGATCTTTTATTATACAACAATGATCAATCTCTAGTACAGCAGAAAGAAGCCTGCAACTATGCCAGTGGGTCAATCAACACCATGGACACTTCTGCATGGACCCAGCATGCAGATCTAAGGTCATCTACCAGCAGTTGCCCAAGTATTAATTATTCAGATCTTCTACCATCTCAACACTCTCTGCAACAAGAGATTCTCTTCCAGGAGGGAGCCATCTTTGAACTATAGCAGGCAGTAGTGTATACCTTATGCTTTCATAAATTTTTCAGTTTTGGAGTGTGTGTGTATATACTGTAAGTAATATCTGTGGTGCATTCTATACATAACACTACGGAAAATAAAACATTCTATCTACAGATGGTAATTCTCAGACTTATATATGTAAAAATAAATAGCTATTTTTGCTTGGAATTTAATCCTGCTACTCATGTTCGTTTGAGTGTAGCAATCGTCATTGTCTTCTTCTAAAGGGATTTTAAATTAGTCAGTCATCAATGATAGATGTTCCTCCTTGGCGCTTGGGCTTCTGCAAACAGAACGGTATGTAATTATTCTTCTCGTTATGAAAGCGTACAAATGGTTTCATGTAGGGTTCCTGTATTCATCTAGGGTTCCTGTACTCATGGTTTCTAGGGTTCCTGGATTCATCTAGGGTTTCTGTACTCATGGTTTAGTGCTGTGAGCGCTGTAATATTGTTTCGTCATATTCTTATTTGATTATACTTTGAATACGAATATATTTTC
>TRINITY_DN175619_c0_g1:0-648
AGACTCTCTAGTGAGAGGGACACGCCTGATAGGCAGGCTCTTTGTAACTGCCTCAAGGATCAGGCAAAGACACTTGGGTTTAGTTTAGGTAAGGCTGCTAATCTGCCCGCTCTGTTCGAGATCAACGACATCAGCGTGCCTGTCACTTGACGTTGACTGTACCAAGTATGTCTGCCAATCACCTGTTCCTTTCTCTATTCTTTGATTCTTTCATTCTGATGCGACCTCTAACTGCCCAAGCTTCATTTTGACAAATATTGCACTCTCTTAATTTTGATTATTGATTTTATGCTGTTTGTGTATGGCAGAGTTCATTGAAAGGAGGTCTGCCGGTGATCGAATCTGGGCTGGTTTAGTTAGTGCTCTAGTATTAATGGAGTACAAGTATATTAGTTAGTCTATGAACTTGTTACAATGTTGGAGCCACCACTGGCTGTTTTGAGCGTTTCGCAGTTCCTCCGGCGAACGCCCACTTTCAATGTTTCTGTAATGCATTTAAATAAATAAATGATGCCAGCCAGCTTTAATTTTGTCTATCGTTACAGTCCCAACAGCTTTTTTCAGTTAAATGACCCTCAATTTGAGCAGTTGTAGTTAAAATTATAATGCTTTTAATATAAGAATGCCATGGTCTCTAATTTCGTTCCT
>TRINITY_DN175619_c0_g2:0-387
AGACATTTGATGCCATGCTTTGACGTATATGGGTCGCTTCCACTATTTATTGGGAATTTTCGCAAGTTTGTTCTGCATCTGAGCATTTGAAAGTCGGTTTTGAGTGGAGGGATATCATCTCTGTTTGTCTTTGTGAGTGAGATAGGTGTGAAACATGGCTGGGAATGGGGTGGTGAAGGTTGTGTTTGTGTTTGGGGTTGTGGCGACATTGATGACTACATTGATGACTGCGTGGGGTGTAGTCACAAAGGAGGGTGCGATATCATGCAACAATGTCGCGAGTGCCTTCACTCCATGCGCTGGATATCTGACGGGGAATGCGACCACCCCTGGATATCTGGTTGTTGTCCTTCCCTCAAGGGGTTAGACTCTCTAGTGAGAGGGACA
>TRINITY_DN175643_c4_g2_i1:0-272
CGTCTGGTTTCCGTGCCTGCCGAGGGTCCAGTTTGGCATGCAAGGGTCTGGCAGGCATTTTCTAGTATAGATTGCATGTATTTACCTTGTGCTTCTATTCGGATCTGCAGATGCCTCTGAACCTCGAGATGCTCATGCAGTCTTCTCTGAACTTCCATTTGCATTCTTAGCGCCTCAGATATGTGGAAACCCTCATTCATTTCCTGGCCCATCATTCTCGAGGATGAAGTGCTTGCCCCATGCCCCTCACTAAGCCGAGACCCTCTTTCCCC
>TRINITY_DN175643_c4_g3_i1:0-749
CAAGGGGCTTACTCTCTACCACCTCAAGAGTCATCTTCAGAAGTTCAGGCTTGGAAAACAACCTCACAAGGAGTTGAACGACCACAAGGATGGGGAAAGAGGTGGGTGTTTATTTTTCTTTTCTTTTTTTATCTAATATTTTTCTCTGAGTTTGGTTAAACCCTCAACGGGGCTTTACCTCTGTGCTGGGGACAAGTTTGTTTGCAAAGTGTGTAAATCTATGTTACCAGAAACCTGATCAGAATATCCATTTTGTTCTGCTCCCTTTCTAGGTCTTGTTCTGGTTCCTGTCTTGATACAATATTGGTCCATTACTAATCAATATTATGTTCTCTTTAATCAAGCGACGTGTCTCACTTGAAACCAGTAGCAAGATTTCGTTGTATTGGCCTTTGCTCAGAAATTCTGCAATTTTTTCTTACAGAATGTACACAGCGCAGTCAGCCTTTTCTCGGGGTACTTAATTTCTTTAATTGAATTCTAAAAATTAATCCAAATGTATTAAAATTTGTTTTTGAAAATTTATATTAAAAATTATAAATAAATAATGAGTTTACTTCATTTTCACAATATTAAAATTCGCCTTGTGAAAATTTATATTAAAAATTGTCTTTAAAAATTTATGAATATAAATGAGCTTGCTAAACTTTGATGAATAATTTTTTTAAGTTTATTATGAAATTAATATTTCAATATTGAAGCTATTTTTGAATTTATTTATTTATTTTTATATTAAATAGTATTTAAAG
>TRINITY_DN175653_c1_g2_i1:0-310
CTTGACAAAGGCTGCCAGTTCCGAGATCATGAGAAACTCCAAGAAGTGTAATTTATACTTTGCTGTTAATTCCTGGAAGCAAGGTACTATTGTATTTTATTTGATCACTTTTCTATCCATTACCAGTTTTCCTTCTGTTATATCACAGATGCGGTATTTTACGTGTAATAATGGTTCTAGTTACGCTGGTGGAAGTACATTTTCGAGCAATTTGAATAGGGTAATGGGTGATCTAGTGAAGAACGCACCTCAAACAGGGTTCAACACTTCTGTCTATGGCCAAAGTCCCAACAAAATCTATGGCCTTCTC
>TRINITY_DN175693_c4_g1_i2:0-317
GCTTGCAAAGGGTGTAGACAAAGATCAGAAAGATTCACAAGGAAGAACAGCCTTACATTTTGCGTGTGGATATGGAAATGTAATGAGCCCCAGAGCATCCCTTGTCCCTATTTTTCGAATGAGTATATTGTCTATTTCTGATAGTTGATTGTGTTGAAATTCGAGTGAAAGCTAGAATTTCTGAACATGGTAATTACTTGTTAAGTTGTTTTATATATATATATATATTTTTAGCATTCACTTCATTTAGTTATGTGATCAAGTAATTATACATTTAAATATACAAGAAGAGATCACAATGCACAAAGAGATGAGAG
>TRINITY_DN175712_c0_g1_i1:0-250
TCAATGGAGAACCCTGATATTTATTGCTCCCAAGTTCGGCTGCCTGTAAAGGTAATAGAGTCTTTTCTCGTACCACCTTCTCGACCTTCTCCCAAATCCATCCTCTATCTTTCGAATCTGGACGACCATTTCTTTATGAGGAGGAGATTTGACGTATTTCTTGTCTACAGTAATGGTTCCCGGAATAATTACAACGCCACAAATCCAGCTAGGGTTATTCAGGATGCACTGTCACAACTTCTGTCTTACT
>TRINITY_DN175712_c0_g3_i1:0-323
TCTCGACCTTCTCCCAAATCCATCCTCTATCTTTCGAATCTGGACGACCATTTCCTTATGAGGAGGAGATTTGATGTATTTTTTGTCTACACTAATGGTTCCCGGAATAATTACATCGCCACAAATCCAGCTAGGGTTATTCAGGCTGCACTGTCACAACTTCTGTCTTACTATTACCCGCTCGCAGGCCGGGTAAGGAAAACAAAAGACGGTCGTAAACTCGAAGTAGACTGCACGGGAGAGGGTGCTCTCTTTGTTGAAGCCGCCACGGACAGCACACTACCAATTCTGGGAGAATTCGAGGAGCTGAAATCGTCGTTCGA
>TRINITY_DN175738_c0_g1_i1:0-604
TCGGCATCGACCCAGATCTAGCGAAGGCTTTGCCTGGAAAGTGCAAATTAAATCCTTTTACTGGATGTTAGCTGAAAGTTGACTGTGGGAATTAGGTTTTCATTACTGATCATCTTGATTTGTCTGCGTTTTCTGTAATGTGTGGCGTGGCTCGATGTCGCAATTTATGCTGTAACCTAGATTGTTTTTCTCTAACGCAAGAGCAAGCTCTGTGCTCTGCTTACATATAAAATCAGATCCCAGATCCCTGATCACTGTACTTCCTCCTCTGTAATGTGGTTTATGGTGTGATGTATTTTTTTCTTTATTGATCTGGGAATGACTGTGGATCTTCCCCCATCTACTTTCAAAATACTGCAACCAAAAACATTATACCTTCTCTGTCATGCCTGATTTGGTTGCTGCTGCTCTGAAATATATGAACTTCAGGTTCCATACGATGAAGCAGCCATATGGTAATGAAATCACAGATAATAACATTTCTCGCACATGGCTTCTGCCACAAATTTCAGTGATGTTACAAATGCAGCAGATAAATGCTATCAGATTGAAAATATATAAATGCAAGATATTATATTGTTCTTACAGTTGTTTTAACCTCTGC
>TRINITY_DN175738_c0_g2_i1:0-399
GAAAAACAATAATTTTTTCTAGCACCAGTGGCAGAATCACGGGTTCAGTTTGACAATATGGGAGCCACCATACCAAAGGAAACTGCCCGGTTTATGAAAACCATTCTGCTATATAGGTGGGAAGGACAATGCAAGAGCATAGCAGCACTTAAGAAGTTGAGTTTACTCTGCACTAGCAATATCAGAAGGATGAAGCCCATGAAGATATTTTTCATGGCAGTAGCTATGCTGTCATTTTTTGCTGGAATTTCTGTGGTTCAGGGTTATGTTCAGATCTGCAATGTGAATAAGGATGATTTAATGCCGTGTAAGCCCGCAGTAACACATTTTATTGCACAGCCTCCTGCGCAGCCGGTTCAAGCTTGTTGCAGTGTGTTACGCACGGCAAATCTCACGTGC
>TRINITY_DN175741_c0_g4:0-440
CGCCGCCTCAATTTCATTCACGGCCGTTACAATATTTCCAACAGCGACTATCTGTACACGCTCTCAACCTTCATCTTGGAGCCCCAACGATTCGCTTCAAGTTATGCTCACCGGTTAACCTTTCCATATATTTGATTACTTTTGCAGAGAATTTAAGGCTGGGTTCGGCTTTCCGTTTGCAGGTTCAGTTACCGGGATTGGACGGAAAAAGAGACGATGGCGAACTTTGTGGTGTGGAGCGACATCGGCACGCGGATGGGCATCCGAGATATTCCCGACAGGTGATAGTGAAGGCAGTGGAGCACTTTAGGGAGTGGAGCGCTTTAACCGCCAATACGAAGCCGAAAAAATGGTGTACTCCAAGTCCAGCAGGGAAATCGGCGAATCCACGCTGAATCTGCTGGTGTCAGATGTACCCGCCTGGCTCCGTCCGGCGGCCA
>TRINITY_DN175741_c0_g5:0-530
TTGCGCATAATTTCATCAATGGATCCCGTCCGCGACGCCCTGCCTCTGGCGAAGCTCACAACTTACGTGGAGTTCCCTCTGCTCAGCAAGAAAGCTCTCAAATTCGCCCTTTTCAAGACCTTCGCCATTCCATCCATATCCAACCTGTTGGCTACCACTCGCCAGTTCTCACCAGAAGCCGTAAACAAACGATATGACGACACCGACATTCTAATACAGGAAATCCTCTTCAATCACGTTGACAGCTCCCGGGGATCCCTTGCACTCCGCCGCCTCAATTTCATTCACAGCCGCTACAACATTTCCAACCAAGATTTTCTCTACACGCTGTCCACCTTCATCTTGGAGCCCAAGCGATTTGCCTCCAGGTACGTTCGCTCACTGTCTTTTCCGGTGCATTTAATTTGCTTTTCAGAGAAATTTAAAGGGGTCTTCGCTTTTTCGTTTGCAGGTTCGGTTACGGGAATTGGACGAAAAAAGAAACGATGGCGAACTTCGTGTTGTGGCGTGACATCGGCACACGAATGGGC
>TRINITY_DN175775_c6_g1:0-1236
CACACAACCAATGCACGGAACGTTGCAGCCTGGAACGTAATCTTGCCACTGTGGTATTTGAATTTAATCTGCAAATAGAAGAAATCTGTCCATTTTTACCATGGACTAACAACTTAACGTTTGTGGAGACTGTCACAATGCTACAAAGATCATCTCTAAAATTGTTGAGCGAGAAATTATTGTGAGAGATACCAGTCGCTTCCATCATTTCAAGAATGGGGTGTGTTCTTGTGGAGATTATTGGTGAGCTGAGACTAGTAGTCAGCACAAGATTTAATGTCACTGGTCCTACAGTGCTAGTGTTGCTAGGAGCTGATGTGCATATCTTTGGGAGCTGATGGGCTATGCAAGAGGGTGAAAATTCGTAGCCAGTTTGTCCTGATTTTAAAAAACAATTAGAGGGACGACGCTGCATTTCGGGTGGAGACTAGTTTGACATTTAATGCGATCAATTCTATCCAAAAAAATTCAATGGTCTAGGATAAGGTGATCAAATGATCAAGGATTGTGAAAGACTGCAAATTGCTCAAGGGTATCAGGGTTTTATGCTTTCACAGTAACGAGCGGCTAGAGTTGAGCAGATGTAATGGCGGAGGAGTATTTTGGACAGAAAGGTTCATGTGGTATATTGGGAATTTGGTGTCCCAAAATACCCAACAATGTACATATCTGTAGATCCCATGGCGTATATTTATTTTGGATCGGGAGATGCCCCAGACAAGAGGAATTACATTGCTTGAAACACATAATGGAATGACACATGGGTTATTTGACATTTCGGGTTGAACAAAAAGTAGTTTTTAAGACTGTTTTTATGGTTCGAAACTACTAGCAGATACCACTGGTCTTATCAAAGATTGATTTGATTTTTGCATTAATTTGCCCTCTTGGCTCTCAAAAATATGCTTAGATTTTAAGGTATTTGTTCATTAATGCTAACAAATATTATATGCATGTAGGTTTTGGTGGCTTTATGGTTATTGGAAAAGTTGTTTTCGTCACCCAATCCACCAATTTTTTTACCAAGGATGCTTGAGCATTTCACGGCTGAATAAAAGACAAATTCAGACGAGTTGCTTTGTCTATAAACACTGGAAGTTTGCTAACTCCTGTCTTGATTGTTTATCGAAATAGTTTACAATTCTCCCAACCATTGGCTCCCTGAAAGAAGGTTTTAAATGTAACAACCCTGTCATTGTGTCTAGTGATTCTGAAGCTTTAGTTGACTTATTTTGG
>TRINITY_DN175775_c6_g2_i1:0-328
GAAAAAAGGGGTATGTTCCCAACACACACTGTGTGCTGCATGATGTGGAGGAGGAGCATAAGGAACCCATTCTCTTTCATCATAGTGAAAGGCTGGCAATTGCTTTTGGGCTGATTAACACTTCTGCTGAAACACCTATCCGTATAGTCAAGAACCTACGAGCATGTGATGATTGTCACACTGCCATCAAATTCATTTCTCTGATTGTTGAACGAGAAATTGTCATGAGGGATATTAATCGCTTCCATCATTTCAAGAATGGAATGTGCTCTTGTGGAGATTATTGGTGACATGAAGGGACACATAGATTTAGCAAAACCTTTTTCTG
>TRINITY_DN175793_c1_g1:0-514
CCGAGTTAGAGACTCATATTCGTGGTATGCATGCTCTGGTGGGAAACGCCGTGACAGAGGGGAGGTATATAGTGATTGGAACTGGTTCTATGCAGCTTATCAATGCTGCGGTTTACAGTCTTTCTCCTAGGCATCAAGATTCTCAACATCCTGCACAAGTAGTGGCAGGTGTGCCCTATTACGTAGTATGTTCAGGAAACCCTTCGGCCCTCTCTAGTTGTTTCGGTAGATCAGCTGAAATCCATGGATTAATGTTAGGGTAATTTGGTTTTCTGCAGGCTTACAGAGACCAGACTCAAATGTTTGACTCTGTCGACTCTATTTGGGCAGGAGACGCTAGGAAATGGGCAGAAAGTTCTGAATCCCTGAATTCCACTGCGAGATTTGTAGAGATTATAGCGTCCCCAAACAATCCCAGCGCTTTTATTCAAGAATGCGTGTTAGAGGGACAGGACGTGAAGACTGTTTATGATCATGCCTATTATTGGCCTCACTTCACTGCCATTCCTGAACC
>TRINITY_DN175793_c1_g4_i1:0-388
GGTCGCTGAATCCCATTGTACACACTATAGTATATACTATATACCAACACCCTGAACAAACTTATAAACAACGCAGAATTCTCTTTCTCAAGTGGACGCGACAGTGAAATTTTGGTATGAAAGAAGCTCCTGTAGGCGACGTTCTAACAACGCGAAGTTGTCGTCTCGTTTGATCAAACTCAATCGAACATACCTTTTTTCTCCTCCGAACTCTGCGCCTCCTCGCCCGATGATCCCTCCACCCTTCATCACCGCTGTGCAGTCCTCATCTTCTTCTCTCTCGCATTTCACCCACGCGTACGCTGGCGAAGGCCCTGTGACCGTCCGGAAAAAGCTGCAATAGTTGGAAGTCAAATTCTGAAGTGAGAAACGTTGGGAGCCGCTGAAT
>TRINITY_DN175797_c0_g1_i1:0-301
AGGGCTCTGCTGTTACCGAGCCGTCGCTCGGGCTCTCAGAGAATCCACAGAATGAATTTCCTGAGAGAGCCGAGCAGGCTAAGCAGGGTTTCGGTGGCAGACGATTTTTGAACCAGGGTTAAGAAATTGGGTCGATATTGTCAAAAGTATTTTGAAGATTGTCCATTTTGTATTGTAAATTTTTGTAAAGAATTTAAGTGGAGTAATTTAATGAGTGTACATATCCTTTTTTCTTTTTTCAAGTAAAGTACTTATATCTTATATTTTAATGAGAAATTTTGATGATATAATTTGGTGAAAA
>TRINITY_DN175797_c0_g2_i1:0-379
GCCTGGGGTCTGCAAACCATTTCTACGCCCCTGCGTTCTCCATTGATGCCTTGAAAGTCAAAAGCATCAATAGGTTTCGAGATCGAATCGCACCGAGTAGGGATGACCGTATAGAAATCAGGTCAGATTGTCGTGTCTCAAGGCAATTCCAGGAAAGAAAATTTATGACAGGAGCGACCTGCATGTGTTCTCTTTCCATGAGATGTGGCCTCCACAAGCTCAGAATTCCGAGGCCGCCGTCGAGCTGCGCTCAACTGAGCGGTAGCAGATCGCGGAGTATGACTCAGATACTAGGTTCGAGGCTGCCGCCGGCATGCATATCGGGAGCGTTTTTCGTCGAATCTGCAGAAGTTGCACGGAGGGCTCTGCTGTTACCGAG
>TRINITY_DN175837_c1_g1:0-2390
TTTCGTTTTCCACATTTTTTCCAAGATGCTGTTTTATTTTAGTTTATTTTATACACTGCTGGATTCTTGCACTGCCTTAATCTTTCCATCCACCCTCAGCTTTTTAGATTCGCGCACTGAGACTTTCAGATTGCCAAATGGTAAGAGTCCTGTTGCCCCGATCTATATAACAGCCATTTGTTTGAAGCTGTGGATGAGTACCCTCGCTTCTCATATTTTTTGTCTTGTGTAAGAGATGGGGGAGCAATGCTCAGGCGATCTGACAGTACGGGTGGTGAAGGCGTGTAAACTAGTGATTCGAGATAACACAATGACTAGTGATCCTTACGTTATCATCAAGTTGGGCAAACAGGTCAGTAACTGTTTAATTAAATATGATTTAGTTAAGTTTCCATTAAATAGGATTTAGTAAAGTTTCAAGATATAATAGCTTTAAGGTATATCTATTATTCAGAAATATTTCAACCCAATTGATTTTGTTCTCAATACAGTTTTTTTAAGTTACAAAGTGTGGATCAAGAAATTGTAATTTTTTATTTGTTATAAAATATCAAAAGTAAGTTTTTATGGTAAAGAATAAACTTTTTCTGGTATTTCCCTGCATATATAAGAGAGTGAGAGTAATTCATGAGCTTCTTTCTGAAAGTGTTTGTTTGAGTAAACAGGTCAGTAATTGTTCAATCAAATAAAATTTAGTTAAGTTTCAAAATATAATAAGTTAGGTTTAAGGTATATCTAAGTTTTGTTATTCAAAAATTAAAATATATCTATGATTTTATTCTTAACCCAATTGATTTTGTTGCCAAAACCAGTTTTTTTGTAAAGTGATAAAATATGGCATAAAAAAATTGTAATTTTTTATTTCCTATAAAATATCAAAAGTAAGTTTTTCCTTGTCAGAAAAACATTTTCTCATGTTTACCTGCGTATAATAGAGTGACAGTAATTCATGAGCTTCATCCCCAAAGGGTTTGTCTCGGGGGCAAGGATTTTATCTTTGCGACCAAATACCCTAACCCATGTTTTTGTGTTCTCCGTTCTCAGAAGCATCACACTCGCGTACTGAAAAAGAACCTTAACCCACGCTGGGATGAAGAGCTTAAATTCCATATAAAGGATATTTCTCAGAGTGATTGTCGCTCGCTCATTGCGGTACGTTTTTCAAAGCTAGAACTGACTCTTCCTTCTGTACTTTATATAATAACACAAGGTGTACAAGAAAGATCTGAAGCTCTCTGAATACTCTGAAAATTGAACTATATTTGTCAGCGATTATATTTTCTTTCCCTAAAGAAATAGCAAGAAAATTTAACCGTTGGAGTGTGATGATCTCAACGAATCGCTGGCTTGGATTCTGCAGGAAGTCTGGGATCATGATACATTCAGCCGGGATGACTTCATGGGATCAGCTGAAATTGACCTAAAGCCTCTTCTTCAAGAAGCACATCTGATGGCAAAAGATGGCAAAAAAGTAGTACCTAAAGCCAGTTATAACTCCCTCGAGAAAGACAGTTATATCCTGAATCGAGATGGACGAATAGTTCAGGAGGTGTGCTTGAAACTTGGTCAGGTTCAATCCGGTCTATTGGATTTGACACTGGAATGGCATCCTAGGCACTGAATGTTTTGTTTGTGAATGTGGGAACGTAATTATTGTGACTCCAAGAGTTTTCGAAATTAAAATGAACCAGGAGATGGACTTGTGAAAGAGTTTAGAAATTAGAGTGAAATATGTAATGTTGTATATAGATATTTCATGGCGACTGCTATTGGCCTGCTTTCTGTCTTGTTTGAGAATGAGTACAATTGGTTTTGTTTCATTGGAAATATGGTCTATTAAAACTAAGCCAAGGAAACTATAATTGCATTCTTTAATGGAAGGTTTGGCATGTAAGTGGCTGAGGACTCAATACTTTGGTTTATTTAACTTAAGTGATACCAATGAGAAAGAGTCCGCAAACAGCTTGTCAATCTAGTCTCTACATTAAAATGTGGTTAAGAGCTGCGAATATTTATTTTCCACTGCTATTCCTAGCATTTCCACCAGGGCGGACGGCATTATCTTTGTTATTCCTAGCATTTCCACCAGGGTTGACGGCATTATCTTTTGTCATAATGTTTAATTCCATGAGGACCATTCCTTTCAGGGTTCTTATCTCCAAGAACCTAGCCTAGCCATTTTTATCTCCACCCATTTCATTTAAAGATATATCTCGTCCTTAACCGTGATGATTGCAATATGGATGATTCGAGCGGTAATTTTCAGCTCCTTTTTTGGACAATGTAAGGAGTGTAAGGAGGAGTAAGAATTCTTATGAATGACTTTTCGGCTTCGTTTTATTTCTTATGAATAACTTTTGTGCTTCGTTTTATTACAAGTATAAAAAAAT
>TRINITY_DN175845_c0_g1_i1:0-1522
GAGAAATTGAAACTAGCCCAACCAGAGCTTGTCGCGGAGCCATCGGAGATTCGATCCAGGTCTTTTGGGGGCACTCACGAGTACTTGGCTCCCGAGGTGACCTCGGGAGAAGGGCATGGCAGTGCAGTCGATTGGTGGACTCTGGGGGTGTTTCTCTTCGAGCTGCTCTACGGGAAAACGCCATTCAAGGGCCCCAGTAACGAGACCACGCTTCTCAACATCATCTCAGAGCCATTGAAGTTCCCACACAATCCAACCAGGGATCTGGAAGCCTGGGACACGGTCAAGGATCTAATGCACAGGCTGCTCACCAAGGATCCACGTACTCGGCTGGGATCGACCCGAGGATCTGCTGACATTAAAGCACATCCTTTCTTTAAAGGAATCAACTGGCCCCTCATACGATCTACTGTTCCCCCTGAGATTCCAGGCCTGAGGAGAACAAGGAGCAGCTATGAGAAGATCAGAAAGCCAGTGCAGCCTCTCCCTGCCTACTTCGATTATTTCTAGCGGTGTTGTATACCGAGGTCACAAAAAATTCTGGCCATGAATTTTTTTCAAGAAATCCAATTCACTGAGTGTTTGAATAGTTTTTTAACCGTCCCTGACTATACCCAAAATTCTGAATCTAAATTCTGAATCTATATCCAAAATTCTAAAGCTTGACAAATTCCATGGTTGTCCAAGCTAAATTGTGACCTATTGAGAGTACTGCATTTCTAGCACTCTCAGAAATGATTGCAATTACCGCCAATTAGCAATGATCAAGAAAGCCATACGGATAACATCTTCAACGAGTCCTTTTTATTGTCATCGCCAGGGCTGTCGGTGCAACTGATTAGAGAAAGAAGGAAGCAAGCGACGAAGGACTGCAGAAAGTTCCATGAAAGAGACTGAGATTTTGGAATATTGCAACCTGCACTGTACAACTCAAGTACACTCCTAGCGTCCAACTCCTTGTTGATTTTATAAATCAACTTGAATACACAAAATACAGATTTCTCTGCTACAGACAGACGCGTATTGTAATATATTATTAAAAATATATCACCAAACAAGATACTGAATACGATTTTTCTGGACATGGTAGTTGGCAAGGCTTCTCAAATTTATGCCCTGCATGTTGATTTGCATATTCATTGAGGCTTCTGTAAAATGTATGTTTTCTCCAAGCTCGAGATCTTGTACCTCCATGTTTGAGTTCAGTTAATTGTGATTTCCATGGCAGATCTAAACTATCACGGAGGTTTATTTTTTCAAGGTTACAATCTATCTAACAATTTTTTTCGGAGTTTTTAGTTTCTGCAGTCACTCCACTCCATGGATGGTCTCTGATGATTTATTAAGGTTTCGAATAAATCGACCAGATCACGAATTTCTTAAATTGGTAAGCAATACTGAGACTTTCTCGTTTCGATCTTACTCTTGTAGGGGATTCATTTATATTACTCATGGAAACAGAATTTATGAATTTTAATCTATACATGTCTCAGCGGATAAATCTCATGGAGGTTGCCCTAAG
>TRINITY_DN175885_c1_g1:0-1044
TCACTACAAGGCCTGCATTATTGTTGGTGGAAGGTTACTTGCAAATGCGACACAAGGAGTTGGGGATGGTTTTTGTTACAAATTGAAAAGTCCAAAACATTATTATTTCGCCTGTGGGATTGGCAATGGTACTCACTGTGAGCAAGGTTTCATGAAGTTCGGCGTTAAGGTACTTCTGCGTTAATGCCGATGCAGATTTGTTTATTGATCGAGCCATGAAACATGTAGCGCAATCGACGCCAAAAGTTCTTAGTCCGGGGGTAAAAATGCAAAGACACTAATCATTTTACAAGTCTATAATGATTGTTATCATGGTTTGAACTCAAAATTTAACGATTCATATTATGCCCTGCCGATATTTATGTTTTTGTTTGGGCAAGAAAAAGACAAGGGTCACGAATGTTGAAGCTTTTGTTCACCTGTGATATGACAAGCTAGGAATCAAGGAACACATGCAAATGATTGATATCTAACTGGGAGGCATCAATCAAAAGGCCTACGATGACATCCTATTATGCCTGATTGTTAGTGGCTGGCCCAATATAGATGCCATTTTAGTAGAGAATCGCCTGATCCTCCATTCACCTGTCTTCTCTAGAGTTAATACAGCCAGTACAACACATGGACACAAATTTTTTTTTATCAATCCTCTATGAAGAAGCTCTTGTACATGCTTATTTACTTATTCTCTGCTGGAGTCATCTTGTAAGGTTCCTTTTTTGGTAGGCTTTATCCAGTAATCAAGTCAATATGATAAGAAATAATTCTCATGGGAGGCAGTCCTTTTGGAAATTCATTAGAAACATGTAATTTCAACTCTTATATTCTTTGTCTTAATTCTTCTATCTCTCGATTTCCTACACCTCCTTGACTTACTCCTCTTATCCTCAGTGGCATCATTAGAAGTTACAAATGCCTCACTAACATCCACATAGATCAACCTAGGTTCTATGACCCAACTTGTACCTTGAACACTCCTGTTGTGTAACCACCAACAAGGTTTCATGGTACATTGTTACACGAATAAATTCAAGGTGAAAATCC
>TRINITY_DN175885_c1_g2_i1:0-354
GTGGCGTTCAGGTAACGCAGATGTGAAATCAGCTTTTGTGATACGATTATCATTTCCATCCCAGTTTTTTCACCTTTTTCCCTTCAAACACTGAAGTTCTTCTATATAAAGATGTTTTTCTCGAACCAGATGCAATGTGCTTTAATTTGATCCCTTCGGCCAAGTAGCAATGGGAGATTTCAGGGCTAATGCATATGCTTTTCTCCCTCTGATTGTATTGCTGTGGGGTTGTGCATTTACTGTTCAAAGCACAGATGCGAAAGAGATCCTAGTGGGAGGAAACGAAGGATGGCGTTTTGCCTTCAATTACACAGCGTGGGCTTCAGAGGCTGGTCTGTTTCACGTCAATGACAG
>TRINITY_DN175885_c1_g4_i1:0-566
GATTAGTGTCTTTGCATTTTTACCCCCGGACTAAGAACTTTTGGCGTCGATTGCGCTACATGTTTCACGGCTTGATCAATTAACAAACCTACATCGGATTTAATGCAGAAGTACCTTAACGCCGATCTTCATGAAACCTTGCTCACAGTGAGTACCATTGCCAATCCCACAGGCGAAATAATTATGTTTTGGACTTTTCAATTTGTAACAAAAACCATCCCCAACTCCTTGTGTCGCATTTGCAAGTAACCTTCCACCAACAATAATGCAGGCCTTGTAGTGAAGTTTATTCTTCAGCAGATACACATTATGAGTGAAAGAGTTGACAGTGGGAGGATGATATTTAAACACAAGACTGTCATTGACGTGAAACAGACCAGCCTCTGAAGCCCACGCTGTGTAATTGAAGGCAAAACGCCATCCTTCGTTTCCTCCCACTAGGATCTCTTTCGCATCTGTGCTTTGAACAGTAAATGCACAACCCCACAGCATTACAATCAAAGGGAGAAAAGCATATGCATTAGCCCTGAAATCTCCCATTGCTACTTGGCCGAAGGGATCAAATT
>TRINITY_DN175885_c2_g1_i1:0-259
CCCACTGTCAACTCTTTCACTCAAAATGTGTATCAGCTGAAGAATAAACTTCACTACAACGCCTGCATTATTGTTGGTGGAAGGGTACTTGCAAATGCGACACAAGGAGATGGGGATGGTTTTTGTTACAAATTTAAAAGTCCAAAACATTATTATTTCTCCTGTGGGATTGGCAATGGTACTCTCTGTGAGCAAGGTTTCATGAAGTTAGGCGTTAAGGTACTTCTGCATTAAAGCCGATGTAGGTTTGTTTATTGAT
>TRINITY_DN175885_c4_g1_i1:0-287
TTACACAGCGTGGGCTTCAGAGGATGGTCTGTTTCACGTCAATGACACTCTTGTGTTTAAATATCATCCTCCAACTGTCAACTCTTTCACTCATAATCTGTATCTGCTGAAGAATAAACTTCTCTACAAGGCCTGCATTATTGTTGGGGGAAGGTTACTTGCAAATGCGACAGAAGGAGTTGGGGATGGTTTTTGTTTCAAATTGAAAAGTCCAAAACATTAATATTTCGCCTGTGGCATTGGCAATGGTACTCACTGTGAGAAAGGTTTCATGAAGTTCGGCGTTA
>TRINITY_DN175891_c0_g3_i1:0-321
ATTTGACATTCATGTTAATGTCAAAATAATGTCACTGTAAGTCATCCATCGAACTGAATATTTCGAGAATGAGCATCCATTGGGAAGAGAGAGTACAGTCAGGAGTCAAGACTCATGATAGATTCCTGTCTGTTTGGTTTCTGTTATCCTTAACTAAATCATCTAACGTTCTCCATCTTGACCATACTCACGCCCATATCTTTCTGCTTGTCATGTTTCAACCCTAGATAATCATTTTCTTCAATGAGTTCTATTACTACAACTCGATTAGAAAATCCATTCGATGATAATCCAAAGAAACATGAAATCCAGAAGCAGGAG
>TRINITY_DN175909_c0_g1:0-1007
CGATCCTACGGTTGTTATACTTTCTGGAAAACTTCAATGTACAATATGTTGGTGGTGTGGTTCATTATTCACTTCTGCTCTCGGCTCTCGGGCTATTCTACCAGGGTTTTTGCAGTGTTGAGGATGTCATGGCATCCGTAATGGCTCTTGAGGCAAATGATTTCTCTACCCAGGTGCGACATATGTCAGGATGTAGGTTTTGTGGATACAGTCTTGGCGTTCCTAAGGACCCCCATAGCAGTTTACGCTAATCCTGTCACCATTCTCCTGCTCCATGCATTAAAGGGTTTACAGGTATGCTTTAGTCTTGTTGCGGTCTGTGTAATGGTCGAGTAGAGAGGTCGGTTGCTCTTGTAGATTTTTCTTTCGGTTGTTTAGAGTAATTGTCTAGGTTGTCTGGATTTACACTTGAAAAAAAAATGTAATTATTCTAATTTGAACAAAAAGGGGCTTGTCCTGAGGAAAACTTCACTAATGTGAATGTATATTTAACTAGGTATTCATTTCTATTTTCGAATGATTATACATATCTCTTGTTTGTTGAAACGGAATAGGGTTTAGCCTTTATCTTCTTCGTTTGTATTTAATAGGAGGCTTGAAACCTTCGTTCTGATATTCAAATGGTATCTGGGTTTACACTGGCAACCTTGGAAAACGCACGGGAAGGCCTGAATCCTTCTCCGCGGTGCTTCCAGGTGTATTGATGCCTTCTAGGCTTGTCATCTTTACAACATAGGCATAGCATGATTTTTTATGACTGTGCATATAATGTTTTTAGCTACGACTAAACTCTATCGTTAGTTTTATTGATGTCTTCACTGGGTAACCCTTTGTTTCGGCGTCTCTCCAGTTCCGAAGTGTGATGCATGCGAACTACTGGGCAATGACTCGAACTCTATTATTTTGACATATGTGAAATTTGGGGTTTTTTAAACGTTTTCTTGACTTATAAGCACAGTTCTTGTTCTGAGATGCATATCTGTTTTCGATGATTATTAACAGCTTTC
>TRINITY_DN175931_c0_g1:0-2686
CCCACTGTCTCCATACTGTGAAAGACCGGGAACGGCTTGGGGGTAGAAATTCTGAGCCATCATCGGTTAGGAAGTTTGGGACGAAACTCTGTGCCGGGCGTCTGGCTTGGAAGTTGAGGACGAAACTCAGGATAGGACGCTCACAGTTGCTGAGAAGGCGGCCCGTTGCACAATGGTAATCACTTTGGAAGCCGTGCAAGAGTTCAGACTCTCGCTTACTTCCATTTATTTATACCTCTTCTTCATATCTCATAGGCGCCCCAGTTTTCCAGGTTTTCCGAGTTTGTGGAGGACTGCTGAAATTTTACAATGGCTAATTTTGGTTCTAGCATCGGCCGTTTTACAGCCGCCAATAAGGCTTTGAGCAAGGGACACTCCCGGCAACTGCAGCAGCCAGACAGTTTGCAGCACATCAACCAAAGGACTCAAGCGTTTGAACCTTTGGACTTTCTTGTTTTGGAGGAGGAATTCGACCATTCCTGCAAAAATGAGGATGCGGGTCATCAGGCAAACAAGTTTAACACTATCAATTCCGGACGAGGTGCCCCACCTGAATATGCACTCTCCTATTCGACCAATCCACCGTACGTCCAGGGCCTTTGTTCGGATCACAATTCTAGTAACTCATGTGTGATCGAACCCAATAAGTCTCTGCAGACATTGTAAGTATTAGTTGAAGGCTCTAGCAAAATTTTTATTTGCCCTTTCGGTAACTATTGATTTTCATTTAAGATTTTTGAAGTGCATAGAGCGAATTAAAAGTTCGAAGTGGGAGTCTTTAGGTATTTAAGGTCTCTGCTCTATCTATACAGGGTTTCATTACGTAAAAGTTTCATATACTTCAAGTTTGCTATGTAAATGTTTGAAAGGTTTAGTAAATCTTTTATGGACCTACAATAAGAATATTTAAATATGCTATAGATTGGAGATTAAAATCTGTTGATGTGAACTTTCAAAATATTGTCATAAGTTAAATGAGATTGCAGTTTCAGAGAGTAGTTATCCATCGGATCTCCGTTTCAATAATAAGTTCGACTTCAATATTGACCTATGAGTGCGCTATAGAACTTATGACTTTAATCAGGAATTAGTGGTTATATTATATATTTGTAGAGCACATGGTTTCACTCATGAATTAACTTTATATTCGAGCAGGAGTCCCGAGACTAACAGCAGAAAGAGAAAGGCCGAACGACCTCTCAAATATGCCTTTCTGGCAAGATCCGAAACTGATATTCTTGATGACGGTTACAAGTGGCGCAAGTATGGGAAGAAATATGTGAAGAACAGCTCCAATCCAAGGTGTTTAAGTTATATAGAGTCCTTTGTTCCAATTAGGTTAAGTAAATCTACTTACTTGCCAGGTCCTGACTGTGTACTTAATGGTTTACCTGCAGGGGTTATTATAGATGCTCTGATAGCAACTGTGACGTTAAGAAAACTGTCGAACGTGACGCGCATGATAAGGGAATAGTCATAACTACCTACCTGGGAAAACATAATCATGACAGTCAATCTGTAATCTACTATATTGGGAACCCCGAAATGCTTAAGCTTCCATTCCAAACTACCAGTTCGCCAATAGATCATCTGTCTCCTCCGTAATTCTATTTCTAAGTGATTTGAACAACATCAAAAGTGTTCGCAATTCGGAGACTGTTTAAGAGAGTATATTCCCATTATATAAATTGGTGTTATTTGTAGGGTTTGGAATTATAGTAATATGTTCATGCTCGGGTAGAGAAGTAGCTTATGCCATATTAGTAGTTTAACAACATATATATATATGTAAGTATTCCGGGTCGTTTCCCAAGAGTTCTGGACTTGGAAAAAACCCATAGTAAAATAAATAAAGAATGTTCCACGCAGTTTGTGTCTGTAATCAGCAAATCATCAAGAGATTTTCAGAATAATAAGATAAGCAAAGCTCTTATGTGGTGAGGCATTTCCTAAATTTCTGAACTTCTTCAAAGAACTTGAAAAGTCTATGTCAACGTCTTTTCTATTTAAAGCCCACAGCGAAATCTTTAAGCGCATGTTAGTTTTCTCATGTTAGTTTTCTCATCTACTATCCAGCTGATAACTGCGGCAATAGGGTTTTCATGGGCTAGACTGGTGCTAGTGGGCATGGACAAGGAAGCATCTGCAAAAGTAAATTTGTAAAACTGGATGGTGACCTCCAGTTCTTTGATTTTCCTCCACACTGTTATTTTCAAATGGTAACCGGTGTGCCTTCCCTGCTGGAATCTATATACGAGATTGATGAGAAACCACGCAATCTGCTGTGGTTAGCTTATTGGCAAACCGCTCAGAGAATTCAGCTGTGTTCTCGATGGTCTTTCGTTTCACTGTCACCACGTCAATTTATATCAATGTCAAAGGCAAAGTCGGGAGAATCGAATTTGCTTATTTCATAACCCAGAAATCCACGTGTGGACGTTGAAAGTCATAGGTTAAAATATGGTTTTCCACACCGCTCATTTATCATATGTTAAAATATTGTTTTCCACACCGCTTATTTATCATATGTTAAGATATTGTTTTCCACACCACTCATTTTATAGTTGATAGCACAGACTATTCGTGTGTAAGACTTTTCAAATTGGCCATCTATATCAATAGGAGGAATTACTTCGACCAATTACTTCAGAGGCAACGGGAAGCAGAGGTACTCGAAGCAGAGGCG
>TRINITY_DN175949_c3_g2_i1:0-358
GCCTACTCTCCTAATGGGACTGCGATTCCTTCCAACAAGAGGGCTGCATCAGCGAAAATTTTTAACGAAAAGGAGGTTAGTGATGAAGAGACATGGTAATGCAGGAACTCAGAAACAACTATTTTCGTTTTCCTTTTGAACAGATTTGTATGTGCATTCGTGGTTTTTTGAAAGTAACGAGTGCTTGGTGATGGTCTAGTTGTGAATAGGTGGTAATACAGAACATGTGACTTGTACCGAACAGCACTAATTCTATGAGCATATATCCACCTACCTAGCTTTAGTTTCTTGTGTTTTCTTAGGGTTTCTGCTCTTGCTCTGTTTCTGGTCTTCAGGTACGGGCTTGAACAAGAATATA
>TRINITY_DN175949_c3_g3_i1:0-354
CTCCAGCACTGGACAGGCTCAAGTACATGACAGCGAAGTCATTCTATAGTAACACCCAATATTCAACTTTACGTTTCTGTTTTTACTGTTCTCTTCCTTTCATCATCGTGCATAGGCCTGGGTATATGGTCCTTTTGTTTTATTAATTTGATTCTATACGGCCCAAAATGCAACATAAATTAACAGTTTAGAATATTCTTCCATGTACTCTGAAATTTCTAAGATATTACTTGATTCCAAGTCTATATGAGTTTCCAATATTAAATGTTCTTGTTCTCATAGTTTGGAACACATATAACCCAATTGCGTGGTTTGTTCTGATTGAGGCAGTCCACAAGCTATCTTCCGTGATCC
>TRINITY_DN175949_c7_g1_i1:0-250
AAGGTGCCTCAAAATCAAGATAACCGTGATTTTGCACAATCAGCTCTTGAATCTTATCCCCTTCCTTATATGCATTTGCTACAACTTATCCGGAGATAAATTCATTCCTCATTCAATGCTCTCCTTCCCTCTGGTTTGTTTTTGAGAGTGTCCATGTCGAGCGTATTAACAGACCATCTCAACCTTGACCTGAGCGACGTTACAGAGAAGGTCATTGCAGAGTATTTATGGATTGGAGGATCAGGAATGG
>TRINITY_DN175960_c0_g1_i1:0-949
TTTCAAATCGCGATGCTTCTGGTCCCACGATTCAAAGGCCCCCCTCCTTGCTGCAGAAGAACTACAAAAGACTGAAATCCAGCCGAGAAGATGAGCTGAGGCAATTCAGAACAAGCCTTCGGTTTTGGGGGCTTGATCAATCTACCAAACTGAATATCGCATTTTCGTGGTTTGTGTTCATAATATTCACTCTGGTTGTCCCTGTCCTCAGTTCTATTCTTGTCACTTGTCCTAGTTGTAAAGCTAAACACAGCTATGCTTATGATAAAATAGTTCAAATACCAGAATCTACCTTGGCTGCCATTGCTTTCTTGTATCTTTCGCGCCATGTGCGAAGATACGGCCTTCGGAAATTCTTGTTCTTGGATCAACTCTGTGATGACATGCCAAAGGTGCAGGAAGGGTACACGAAAGAGCTTGATAGTTCATTCAAACTTCTCTCATGGATTCTCTTGCCATCATTTCTTGTTGAGCTTCTCCACAACATTCTATGGTTTACATCGGTAACTGTTACAATTCCTTATGTCCATGGTCGGATTCTGAGCAACTCAATAATGTTTGCGGCAGTTCTAATTTCGTGGTTATATAGAACGGGCGTCTTTTTGTTGCTATGCGTGCTTTTCCGTCTTACATGCCATCTGCAAATTCTTCGATTTGAGGGCTACAAAAAATTCTTAGAAGAGTATAGCTCTGATGTCCACTTACTTTTAAAAGAGCATATGAGAATCAGACATCAGCTTTTTGTTACCAGTCATCGTTTCCGCATGTTTATTCTGGCATCTTTGCTTACAATTAGCATCAGCCAGCTAACAGCACTTGTGCTGATGTTAACTGCATCGTCAGGGATCAACTTTATAAATGCAGGAGACTTGGTGGTTTGCTCTGCAGTTCAGCTCACCGGTTTCTGTCTTTGTTTGGTGGAAGCTGCAAGGATCACCCACAGAGCTCA
>TRINITY_DN175975_c1_g1:0-1006
TTCTTATATGAGATGAAGACAGTGTCACCACCTGCAAATTTGTTGGTTGCCCTCTATCCATTATCTTTCTGGCAATGCTGCCTTAATGGCATTGCAGAGGTGTCAGGTTGTCTCGAACTCAGCAGATGCATCAACGGTGATGATCTAAGCCTTACCATCACACGGTGGTCATTGCTCTAGGGAAATTTTTAGGTTCGATGTAAGGGTTTGGAACTCATTTTCTACTCAGGGTTTCTGCGTTCTCTTGGGATACCTCTGTTCTGGTGGAAAGCTGCCCGATCTGCAACCTTAAGGTTCTCCTCTCATCGCATGATGCAGGGAAGGTCTAATAATTCACTCCCATGGGGGCTTATTCTGCTCGCCCTCCTGCTAGGTTATGCATCAGTGGAAACGTGGAGGGCTGTACGCGGTGAAAGGCAGTTTCTCTCCTGGATATGGCGCGCGGGTGTCTTCTGGGTATGTGTTATTCGGCCGTCCACCTAAAATTTAAGACTCTGGAGGAGAAATTACGCTTGCTCGAGCGGTGTCTTGCTTCGTCTTTCCAATTACCCAGTTGTTTTCCAGACTCTTCCATAGAAGGGTTTTCGGGTTTTAATTCCAGAAGGCTTCACGCCTTGGTATCCTCTGCTCAGAAGGGAAGGTTTTCTGCTGTAATTATTTTATGAGCTCGAAAAATTGCAGTTTTAGTTACAGTACCTTGGGTTTGGCCGCCCATATGTAAGGGCAGGACCTTGTAGGGTTTTGGTGCCGGTTTCACCTCGGCTTGAAGCTACTTAATTTTTGTGTATTTATCTCTTCTCCAGAATTTGCACGCATTTAAGTTATTCGACTTTATGTTTAAGTTATGGATATCGGTTCTTTTCTTCTGTTCTAGCATGTGTACATGGATATATCTATATATATTTGTGTAATAACGCTACAACGTAGTAAATTTACTTGAATCCGAATATTTGGTTCTATTCCGGTTTGTTTTCCATTATATATTTGTGGGTAATACTATCATGGG
>TRINITY_DN175990_c0_g1_i2:0-412
CTTTCCTATTGTGATATATTCACAATATATATCTGTGTGTATATCACACTCAGCTTTTGGGCCACTGTTTGCTGATATCTATCGCCTTTTATGATATAGATATATGTATCAGAGTCAGCTTTTGCCCACCTTTTACTGATCTCTATCATATTTCAGATCACTGTTCTTAAGATGCTGACGAGGGCCAGAATTTATGTTGATAGGATTCGCTTTGCAATGACTCTGGGCAACATTGATCATGGAGCTAATGATCCTTTAAGAGTTCATCCATTGGAAGAATTGGAATGCCATGGGAGGAGTATAGTGAGATTTCAAGGAATTCCAGATTTGATTTCAGCCACCACACTCAGTGGTGTTGCCTAGGTTTTATGTGGGTGCTATCCTGCCTGAGCTTATTCTTCTTAGTCTATCA
>TRINITY_DN175990_c0_g2_i1:0-526
CTCTGTTGTCTTCCACATTATGTTTCTTGTTCACCATGTGTATCTGCTCGTTCTAGCCAAAAGCCAAGAATTCTTCATCTTGTGAGGCAGTTTCTTGACCTTGCAAGACTTTCTCAGCTCTTCTAGTATTCCATTGGCATCTTCCACACCTTGTTCTCCCATTGCACAGAAGAGCAGAGTCGTCCATCCTTCCACATTCTGCATGGCTGTCTATCCCTCCCGAGCTTGGAATGTACAAATATTATTTTCAAAGAAATGTATAACGTCTTCTTTTTTAATTTTCACGATAGTTATCTAAATATTCAACATGTAATCGTTTGAATCCTTGTTATATTTCATAGACATGGAGATTATCTGTAATGTGAAATAATGGGTAATTTCAATTCTATGTTAAACCGTTTATGAAGCTGTGTTTAAACTGATAGATCCACAGTCACAAGGTTATGATGATTGTATGGATGTATAGTAATATACAATATTGAAGTTTACTGTATGGATATTTGGAATTTTTTCCTCTCCATCCTCC
>TRINITY_DN175997_c3_g1_i1:0-306
GGTAACAGTGCTTCAGGTAATCTTCAGCTGCCACCAACTGCCACTGTTGCTCAGCAGCCAGCAGCAACTCAGGCAAAGTACACAAAAGTGTGGGAGGGTCTCCTAGGAGGTTCAAGGCAAGGAAGGCCAGTTCCTATTTGTAGACTTGAGGGCTACAGGAATATAAGTTCTTCAGATACAATTGCTGCAGATTGGCCAGGTTCAATGCAAATTATCAGGCTTATTTCCCAAGATCACATAACCAGCAAACACTACCAAGGCAAAGCCGAGTTCCTAATATTCAGGCCAATGAACTCTCATGGATTC
>TRINITY_DN176019_c1_g2:0-2746
CCCCAGTTGTGTATTATGTGTTGATGTTTTAAAGGATTTGCGAGGATTAAAGAATTGAATTGTATGTTGTCGTGCTTTACCTGTCTGTCGCACCATAAATGATATATACCTGAATCCCTTCGGCCAGACATAGGGGATGTCCCGAGCACACTGGTGTGAAGAAATGGGTTTAAAAAAGGGACCGTGGACACCTGAGGAAGATCGAATACTTATCTCTTATATAAAAAAGAATGGCCATGGAAAGTGGCTTGCACTGCCGAAACAAGCAGGACTTAGCCGATGCGGGAAGAGTTGTCGACTGCGGTGGACAAACTATCTGAGACCCAACATAAAACGTGGGAACTTTAGTCTCAAGGAGGAACAGACTATCATTCAGCTGCATCAAATCCTCGGAAACCGGTAAATCGCCAAATATATCCTATAAACTGTTCTCAGAAACTGTTCTTAGGGAGAGGTGGTAATTTGAGTATTTGCTTTTTGATGGCATAAACATCATAAACATGATAAAAATTGTTGATAGTGTTTAGTGATTTGAATTGGCATAGAGTTTCTTCCAAGAAACTGATTTGACCGTGCATACAAAATATCCTTAAAACCTTTCAACAGTGGAAATTGTGAGATTTCTTTGTTGTAAAATGATAAAAATTATGTGCCCAGGAAACAACACTTTCATTTTTATTTAGCTCAAAAAGTTAAAATAATTAGATGAAATCTCAAGATAATTTTTACTTTTAATTACCTTAGAATAGTTAAAAATAATTAGATGAAATATCAAGATAATTTTTAGTGTACAGAACTGTAACCAAGTGGTTTAGCAAGCTGATCTAGTGAAAACCTTAATGCTTAAATGCTTTTCGTACGTTATGCGGAACGACCCTATGAAATTTGTATGGATGATAGGGAAAAAGTCATTCGTTATAATTTAAAGTAGAACTACTGAAATTTTCACAATGAATTTTAATTTTAAAGGAGTTTAATTTTAATTTTGATTTAGATAAGAATGTTTCGTGGTTAAAAAAAAGAAATTTAATGAGAAATATTTAAATATATAATGGAAAGGGTGATGGTTTTTATTCCTGTAATTTGATGGTCAACTATTGCCTCGCACCTCCCTGGAAGAACAGACAATGAGATAAAGAATGTATGGAACACTCGTTTGAAAAAGCGCCTCCTGCAAACTGGTGTGGACCTAGCCAACCACGTTCCCAGAAAATGCAATATATCTTGCTTTGACGGCGCTGTGAGTGTCTGTGACAGTCATGAGAAGGATACCGATCATCAGTTCCAAAGCCATGGCTGCACGTCCGAATCAGCAAAAAAGGTTTTCAAAAAGGAAGGCAACAACAGCGAGCCTCTTTCCCGCCAATCTCTGCAAGAAACCAAGGCTCTTCAACATCAAGGGGTACCGGATAATTCGCCTCAAATTCAGAAAACACCTGATGATCATAATATGATAAATTCTCATCAGCATGAATCGCCCTACTACAATCTCAACTCCTCAGGCAATAATTACTCCTATTCGAGTCGTTCATCCCGAGTACTCCCAATGAAACCAGAAAAAATTGTTTCTTCATCTCCATTTGGGCTCTGCAGTGCGATGGATTATAAAGGGAAGACCACTAGTGAAAAGCCTGTGATGCCCTTCGATAATATTAAAACAGGTGAGAAGAAAATGCTGGCGGCCGTGGATTATACCAGTTTGCTTCAGTCTAGCAACAGCGATTTCTTGAAGTTGACACTTGACAATGGAGACGTCAACAGCTGGAACCCTTTTGCGGGAAATCAGCAGAATTTCGTCAGCTTGGGATGCGAAGAATTTCAAGAAAATGACAGGACGGTCGTGCAACAGGCGTATCAAGAAGGCAATCTAGCTTACAATTCTTCCACGCTATCCCTCTGGCCAGCAGCAGAAAATAATTTATTGGGAGACCAAGCTGTGGCGTACTCATTCTCGAATGCCGCAGCAGCGAATGTAAGCGGGCAGCAGAAAACAGTAAAAGTAGAGCCCTCCAGTACTAATTTCTCAGTGGAGCCGTTTCTTGAACTAGCAGATCATGTGGGCATGGGCATGGGCATGGACAGCAAAAGCAATATTTTCGATCGCTGGCCAGAAATGAACTTAGTAGATCAGGATTATGGGATGGACTACTGGGTCAACTTTATGAGGCAAGTTGGTCCTTTGCCATTCGTCCAGTTTATATCTCCACCTGACCTTTAGCCCTTCAATTCCGCTCAACTCTACCCTACGCAACAAGGGTATGCTATTTGTTATGCTGTTCTTTTTCTGTCTCTCACGTGATCCTCCTGAGAGTTAAGGGAATTTACTACTTCCCTCCCTTGTGGTATGTTTCTCTGACTCTCACGTGATCCTCGGACTTAGGGTATGCACTTCTCTCTGTCACGTGATCCTCGTGACTGATGTGTTTCTATCTCTTCTCTCACACGTGATTCTCTTTTCTTGTTCACTCCTCAATTACCAGGTAGTCTGCAGTACATATCTAAAACGTCCTGCCAACCTCATCTCTAATGGCAGGGGTCAGGCTTGGAACTTCAAATTTATCTGGTCTATCCCATGGAAATTTGATGAAGGTTATCTGTTTTTGGTGTTTGTGTATGAATGTGAGCTAGACTCGTAATGTAGTTATTCTTAAAAATCTACTGCTAGAACAATAAGTCATTAGTTTAACTTTGTAACACCAAAAATTGTTTATGAAATTTATCTCACCATTGTTTAATTAGAAAATGC
>TRINITY_DN176019_c1_g3:0-742
CCTAAGAGTTAAGGGCTCCTTCTTTCATTTCTGCTCCCACTCTACCCTAAGAGTTAAGGGTTCTCTCTTTCATTTCTGCCCTAAGAGTTAAGGGCTCTCTTTCTTATGCTATGTTTCTTTCCCTCTCTCACGTGATCCTCTTTTCTCTTTCGATCCTGAATTACCGGGTTAGCATGCAGTACATATCTGGAATGTCCTCTCAATTTCATTTTAAATGGCAGGGGTTGCTTTAAATGACTTGTGAACTAGGTATTGTTCAAATCTCCCTTTGTATCTTTACATGGAGTACTGGAGTGGAGTTTTGTATTTTGTCTGAAGCGTTTTTGTGTGTCTCGTAGCTAAATTTATCCAACACCACTGGTTTTAAGAAAGTTTCACGATATTTTAACGTCTCTTGCATTTTAAACCTGCATGTGACTCTGGGAAGAACGGTATTAACTGCACTGTTTTTAAGAAACACAGGTTTTAAGAAAGTTGCCATTCAAAATACTGACTTTGGGCAGAACATTATTAATTGTTTGAATGCTTTACTATCTATGCCTGTATCTAGGGTTGCGTTTGGAAATGGGTTGGACAGTGATGGATATTGTATTCAAGCTGATGGTAGGCGTGGTTAAATGCCTGATCATCGATGATGATCTAGGTTGCCAGACTTGTTCTTTTATATTGATCTTCAAGTTGTATATAGTCAGTATGTTCATAAAGAATATATGTGATTTTGTTGGGTAAAAAAAAAAAAAAA
>TRINITY_DN176023_c0_g1:0-2178
GATTGGTGGATCGTACAGGGTTGTGGGTTGGATGGTGACCGGCTGCAGGCGTGGCTCGCAAAAACATCGAGCGTACAGTTCTGAGTTGGAAACCCCAAATTTAATCCGACCAGATCCTTCCAAGGCTGTGCAGAGAGGAGATCTGTCTTGCATGACAAAGGTCAGAAAGCCCTACCTCACAGTGCACAGGGCTCCTGAGCAGGAGGATGCAGGATGGGGGCTTTAAAGGAGTATTTGATTTGTTAAGTCACAAGAAGAGTAACAGGTGTAGAGTTTACAAGAGGAGCAAAATTGCTGATTTTGATAAGACGAGGTTCGTTTGGCTGGCCATGGGGTTTTGTTGAGTAACAGGTGTAGAGTTTACACAAGGGGAGCAAAGTTGCTAATTTTGATGAGACGAGGTTAGTTTGGTTGGGCATCAGGTTTTGCTTTCCAAGATTGTATATATTTTTTTGTTTCAGTGCAATTTCTTTAAAAGATTGCCTCGGCGAGTAGCCGTGATGCGGTTGGATTTGTGTCTGCAACCTGCGCCCTGAGCCTGCATCTGCTCTAGAATTCAACGCTGGTGTTGATGCGTTCGAGGAAGAAACCCTAGACTCATCCCATTTCCGCTTTGAAGTGTCGAAGCTACCACCATGTACGTTTCTGTTGTTATGACCCATATGTGTTGTTTGCTGCTACCGTGACCGTTCCTGTTCTTAATGTTTGTCTCATTTAGACGTAATTGCCTACCGATCAGGTATCGTTTATGAAATGCAGACGGGGGCAGCCGGCTAATGTGAGACAATTCGCTGCTGCTGCCGCTTTTACTTTCTCACTGCGCTTCCAGGATGCTTCTCCAGTTCCGTAGGTGTCTTTAATGAATGAGGTAAATGGATCTTTTCGCCCTTCATTTTTTCGAGAAAGAATGACTGCATATTGTGGATCGTTTTTCTTTGAACAGAGCCGGAATCTCAAATGTCTGACTAATTTAAGATGCCTCATGAAAAGAACCTTTTAAATATAGATCGCTTTGCGTTGCACTGGAGAATAAGCTGTAAAGAACCGGCATGCCTTTGAAAACTTAGCAATGAATTGCAGCAAAGAAACCGTTATATGCCTATAAACGATACAGCGGACACCTGTGCTCTCTTTGATGACAGCATGTACGAATATCAGAAGTGGGCGGGGTTTACTCAGAGTACTTGAATTTGGCTTTCTGGTTTCCTTTCTCTTCTCTGTTACACAACGAACACGGCTAGATCATTCTGAAATGTAGATCCAGGTCCGGAGTCTATAACATCTGCGCCTAATTGTACCCGGAAATGCAGTTGAAAGGAAGCTTTCAAGGCCTTCACAGACGGAACAAATTGCGCTGAGTCGAGGTACTAGGAAATCATACTCACAGGCTTTTAGCGGCTTCGAGGTACGAAGATACTACTATCTATTATGTTCTCCGACCGCCGAGGATCAGCTGGCACGGGATCTCGCTAAAAGCTATTGAAACTGTACTGCGGCCACTCTGCAGACTGCAAGCTCTTCGAAGCTCACAACTGCAGCGGCGCTTAGATTTGCTGCGAGGGACAGAAGGCTGGCTTGGATGCCGAAAAGAGCTATTCAAATTCCGAACGACCAAAGAACTTGCTCCAAATATGGCAGTGAGTTGGAAACGACAATTCCTACAGAGGCTATAGGTCTCGAGTTCAACCCCAGCAGCGTCAACGATGCTTATTCTTATAATATGCTGAGCAATAGTTTCAAGGATTTGGAGACCGGGTTGCTAAGGGTCACGAATAGAGAGAGCGAAGCTGAAATACACAGCAAAGATCTGGCGGCATTTTCTGAGTCCATTAATGAGAGTCCCCTGCAAGAAGACTGTGCCGATGGTTGTCCGAAGGACGATACTTGCAAAATCCAAGAAAATGGCAACGGATCCAAGCGCAAAGCCGGGGAGATGGAGAGAAAAGCGGCCTCCTGTGAGATACTGTCTCCAAAGAAAGTCAAGCAAGATTCAAGAATAGTACGCGTTTCTCAGTTGACTGGAGTTAAAGATCGTCATAGTAAAGTTCTCACAGCAAAAGGACTGCGTGACAGAAGGGTGAGGCTGTCTGTTCCTACAGCAATTCAATTATATGACTTGCAAGACAGACTAGGCGTTGAGCAGCCCAGTATGGCTGTGGACTGGTTAATTAAGGCTGC
>TRINITY_DN176050_c4_g5_i1:0-336
TTGTGCTTACTTGACCATTCCTGAGCTTCGTGGAACAACTCATTAGAATAGGGATGGCCTCCATTTTGAGCAATTATAGTGTCTATATGTTTCAACAATTCAGTTTTTTGCTTTTCTTTCACTGTTTCTGATGTGGTTTTATTATCGAAAAGGACCTTCCTACCATTGCACTTCCTTAGAATCTCCTGAAGGTCAAGTGGGATCTCACGCAAATAGTCTTCTAATGTCTCTTCATTTTCTTCCAACTCATCACCCCCAGAAGAAGGAGCTGCTTTGCAGAACTTGAAAATGTTCTTTGGTGAAAAAATTCTCAAATAAATGGAGGTTATCTTTACT
>TRINITY_DN176055_c0_g2:0-1260
CTGATTTGAAGTAATGCTGATCTTGATTGCTTTCTCAAATCATGTACTCCAAATATCATACGATTTGGATTATGACGTGATGCCTATCCTCACTAGTATTAAATGACAATTAGATAGAAGAAATGCATCTGAAGAGCTATTTCACAGAAGAAAACAAATTGCAGTGTGCAGTCATGTCTCTGAAATAGGTGTCATTTGGTAAAGACAAATATTGAAGTCCATGTGTTATTGAATCAAATCTATTTCACTGAGTGGAATCTAGATAGAGATATATGATTTGGAGGATGTATTATGATGACTTTATTTGTCACTCGTAAAGTATGTGCAGTATATTTAGTTTCTCCTTTTTTTTTTTTAATTGAAATTGTATAAATGTTTAAAAAATTACAAATGTATAACTGGATATACAATTTCTTCTGCGTTTTCAATGCCTTACATAGCAAACCCTAGAGAGCCAATATTTAAATGGTAAACTAGTATTGTATATAATTTCTGGGTACGCAATGTACAAACTCTTGTTCCAATGTGTTTTGGTTGAATGCCTCAACCATCATGAGGAAGTCAAAGCAAAGCAAAGCAAATTAAATTTTGGTCTTATAAAGTCTTTTGCAATCTCTACGTATTTATTTTTGTTTGTCTACAAAACATTTAAAGCAACAGGACTTGAAAAGAAAACAAAGCAAATGCAACTCAGTTTTGTAAAGAAGCCTTCAGTGGCTGTAACACTTGAAGGCTCATAGCAATGATGGGAATTTCCCACAAAGAGCTGAGTCATGAATGATGCTTGGATGGTTGTCTACCGGGATTTTCTTTTCATTGTGAGATTGTCTAACCAGATGATAGACTAAACCATTGCTGCTGTACAATTCAAGCAAAGCAAAGTTCGGTCTTATAAAGTCTCTCACAATCTGTACATTTTTACTTCCTCGGTTGTCAACCGGAAATTTCCCAGAAAGAATAAATTTTCAAAAAGCTGCGTCATGAATGAAGCTTGGTTGTTTGTCTACTGAGAATTTCCTTCCATAAATTCATTGCGAGATTGTCTAACCAGATGACAGTCTAAATCATCATTACCGTACAGGTTAAGCAAAGGAGAGTTCGGTCTTGTAAAGTCTCCTACAATCTCTGCATATTTGCTGGGTTGATTGTCTACCAAGAATCTTCCACAAAGATTAGATTTTCAGAGCTGTGTCATGGATGATGACATGGAAAATTACGATGAGATTTTGTCATATTATTGTTTCAGAGAGAATATGAGAG
>TRINITY_DN176059_c0_g1:0-826
GTCGATAGCAGTACCCGGTGTTTTCTGATGATAACCTCAACATGTGTTTTGTTGGAATCTACTCTTTTTTAAACCCACATGATAAAAGACAAATTTAGGGATCTCTACACACGACAAAATATCGGAATCTATGGACTAGGCTTTCAGCCCGCTTGCGGGCCATTTTTGAGTCTGAAGATGATTGGATGTAGACCCCAGTATTATTTATAGGAAATCCTCATGACATGACTTTTCATCTCATTGAGTTCAATCTCTGCAACTCGGTGAAGATGGCCTTGCCTTCCTCTTCATTGTCATCCCAGATTCATACTGGAGCTACCACACAATGCATTCCACATTTCCACAGCTCGCTTAATGCAGGAACCAGTGCTGGCAAACGAAGAAGCTTGTACCTACGATGTGGTAAAGACAGGGTCAGTATATAATTTCTATTGCGTTTTTCTCAGAAATAGCTCTGTTTTATCATTTGATCATTCTACATTTAACTGAAGAATGATAATTTCCTTTTCCTGTTTTGGATGGGAGTAAAGGTCAGTAGATAATTTCCAGAAATAGTTCCTTTGATGTTTCCGCACTTAGGCGAAGAATAATAACCTTTTATCATGTCTTCTCCAGCAGATAACCAGGCAAAAAAACAGACAAGCAAGATCGTTGCTTGTGCTGGACAAGGTACAACCTCTCTTCCTTACCAGCTTACTGAAAAGACTGCCATAGCGCATTGGGTAGAAAATCCGTTTTCAGTTCCCACACTGGTGAAACGAGAATTTCCTCCAGGTTTCTGGAAGGATCATGTTATCGAATCTCTAATGCCATCTTACAAGGTTGC
>TRINITY_DN176063_c2_g2_i1:0-381
GCAAGACGTTGGGAAGAGTCCGCCATCGGAATCTGGTGAAAATGGTGGGCGTATGCTCAAGTTTGCAGGTCAAATCTTTGATTATGGAGTTCATGTCGCAAGGAAACCTGGATAATCATTTGCATTGTATGGAAAATAATTCCAGGGTGGATCTGAAAAGACGGCTGAGCATTCTCAAGGACGTGGCCCATGGAATGGCATACCTTCACCATCATTGTTCTCCGGCCATTGCTCATTGTGATCCGAAACCTTCCAACGTCTTACTGGATGAGACGATGACGGCTCGTGTTGGAGATTTCGGTATTGCACGCCTCATGAACGATTCAACAGCAGCAGCAGCCTCAGGGGACACCTCCTGTCATGTGATCGGGTCTGTTGGTT
>TRINITY_DN176075_c0_g1_i1:0-3292
GGAGAGGAGAGGAGGAGGCTGAGCTCTATTTAATTTGTGGGGGAGATAGGGTTTTTAACAGTCCCCCAGTGATCAGAAGAAGAAATGAGTTGTGGATTGGTAACACTAATACTGTGTGTGATCCATGGATCATAAAGATCACCGCACGTGGAGACCTGCTGGTGGGTCTGACAGAAAGGACGAAGGGTAAGGTCGACAGTACTGAACTAGGGACGGGACGGGACTACTCCGCCATCGTCATCATCATCGCATCGCAGCGCTACAACTGGGCGTTTAAGGGAGGGAAAGGTAAAAGCCAAAGGCAAGGTAATAACAACCCACATGACCGCAACTCTCAGAGTTCACAGCAGCAACAGCAACAAAAAATCATGCTGATCTGCTCGCTCGCTCGCGCGCCCGCCCTATAAGATTTCTTGAACGTGTTATTTGTGGGTGTCTTATCATGTTTGGTTCACTGCAAAACTCCTGCCCCTTCACCAGAGTCGAAGAAGCTTCACAAGCGTGCGCCTCTCGGGTTTACTTTTTGTTTGGGGAAAACCCAAAAATCGGTGAGGCCGAGATCTGAATTAGGTATTTCAATTTTCCTTTGCATTAAGGTAAGATTGCTGAAACTCTGAGAAGGGGGCAATATTGTTAGACACTTGTGAAATATATTTGCGTTTTGGTTCTGAAAATGAACCATATTAGAGAGTTCCAAAGTTCGACCAGCAAATATTGATTATAAGAAGTTTTATAGATTTTTTGTTAAGAGACTCAAGTGATTTCCAAAAGTTCGATCAGGAAATATTGATTATGTGATCAATCCCAAAGTCAAGCTTCATAGAATTTTTGTTAACGTTATTGGGATTGAATTCCAAGGGATCCTGGGACTGGATGTCGAGGATCTGGGCATCTGTCGGGAATCTAGAGGAATTGGGGTCGTCATAGCATGGAATCTCATGTAGAGAATGGGAGAACCAAGTTTAATTTAGAGACCGGGATGCAACCCTTGCAGCTCCTTTCGTATGATCAAGAAGAGCAAAGGATGGTGGGATATAATGTTCAGAATACTGCGGGTAACAGGCAGAATCAAGATGATCATGGTCGTTCGGGTTTGGGTTCTTCTGGGTATTTGCAGGCGCAGGCGGCTTTGGCAGCTTCATCGCAGGTGGATTCTTCTTTGGCTATGTCAGCCGCCAAGTTGTATAGTAACTCTGAGAGTACTGCAATTATTATCCCCAAGTCACATGAGCAGCAGAAGACCGGTGGTGGTGGCGGTGGTGGTGTTGCTGTTACCGAAGACGCTGCGAAGAAACCGCTGGCGAAGCGCTCGTCGACAAAAGATCGGCACACGAAAGTGGACGGGCGCGGGCGGAGAATCCGGATGCCGGCGACCTGCGCGGCGAGAGTTTTTCAGCTGACACGAGAGCTGGGGCATAAATCGGACGGAGAAACGATCGAATGGTTGCTGCAGCAGGCGGAGCCGGCGGTTATTGCTGCGACGGGGACGGGGACAATTCCGGCGAATATTGCTTCGCTCAATATCTCGACCAGGAGCTCGAGCTCCAGCATCTCGGCCCCCTTGAAACCGCCCTATTTTCATTCTGGTTCGCTGAATCTGAACGCGAATTTCGCTGCCAGGTTGGACCAGCAGATTCGGAGCAGGAACGAGTGGGAGCGGGTACAGGAGGAGAGGTCGGGGATGAATACTGGATTAGGTATTGGGCATCATCATCATACTGATACCAGTGGGCTGACACAGGCATTGATCCATGAGCAGAACTTGATAAATGACAGAGCTGAGATTAATGACCTAATGAATTCTGATTGTGGGAATTCAAGGAAAAGGTTGAGGGAAGAACAACAACAACAGCAGTTCAAGAACATGCAACCCATGTGGGCAGTGACCCCTGCAACTGGGTTATCTAGTAGTGGACAAAATATGCCTGGGACCTTCTGGATGTTGCCCCCTACCCCAGGTGTTATGGGTCATGCTGGTCCAGGTTCTGATCCCATTTGGACTTTCCCAGCTTCTTCTGGTGGAGCCATGTATAGGACCTCTATGTCTAGTGGGCTTCACTTCATGCCTAGGCCTATTAATCTCAATTCAAGCAGTACAAGCATGGGCCATGTTCAGTTTGGTTCTATGCTAATGCAAGGCCCAGCAGGATCAGGATCAGGATCAGGAGGGGCAGGAGCAGGAGCAGGATCAGGTTCAGCTTCCCAACAGTTGCCACAAACTGGTCTTGGCTTAGGAGGTGGAGGAGGATCAAATGAAACACATTTGGGTATGCTGGCTGCTCTCAATGCAGCCTACAACAGCAGGAGCATGAATAATAATTCAGAACACCAATCCATGGGATCATCAGGCCATAACCATGCTGACAGTGGAGAAGACCGCCGAGATAACTCTCAATAGATACTTGTTTTCATGAAGGCTCTCTCAGATATTTGTCATATGGGATTCTTCCCTGCAGACATGAAACTTGGTTTACAAGGGTCAGGCAGAATTCAAACCAGCTGGAATATGTTTTACTTTTTCCTTTTCTTTTTTTCTCTACATATTGATCGATCTGCATTGGTCAAATGCTTTGCTTGCTTGCTACTGAGAGATCCAGTAGTAGTGATCACAACTCAGATGTGAATTTAGTTCAATTGTGTAAGGTTTTGAACAGGTCCTTTTGCTGACGATTTTTACCCACTGATTAGGGATCCAGATTTATTATTTATTGGCTTTACATTCAGTGAATTAGCTGGGACTGCTGCTGCTGATAGAGATTTGTATAGGGAGATGTGGAATAGGCTAGAGCTGTATGTGTGCAGTGCTATAATTGTTTTTTCTCTTGTGTTGAAAATAGAATGAATTCGGGACTGTATGTGAGGCTGTTGAGTTAGGGTACCAGGGGCATACATGATTCTCAGACTGGCTGACATGTACGTGATATATGTTATATGACCTGACCTGATCATATATGTATTTTTCTCTGTATTTAACTTGTTATTATGTCTAATTTTTGGGGAACGTTAATAACAGATAGATTTTTGAATGAATATAATGAAGTTGGATCTTATCATATGGTCTGGTAACAGAAAACCCTAATGCAAAATTTCAGCGTTTCTCTATTTTGAAATTATGGAGGGAAAATTTGCACCAATGCAGGTGCCATACATCCAGCCTTTCATGTTTCAATAAAGAAATATTTGTTTTCTGATGGCAGATCGCCTGACTGATTCCTATGGAATAATTGTTTTCATATATAAGGCTGGAATTTGTTTTGAATGGTGGAATTCTAGCAAATACTGCACACTGAAC
>TRINITY_DN176077_c0_g1:0-1528
GGTAGAGTAAGGACGGGCATCCTGGTGGATGTCAGCCCATGTGATTAAGGAGCTCTGGATTACAGCAAGCTTTCCAAGCCTCCTTGTCATAAGTTCACGGCCCAAGCAAAGTGCCATCATCTATGGATCTGTCGTACACCCTCCAGTGGCAGAAGCAGCAGGATTCTCTCAAACGTCAGTATGGTACAACAACCACGCAAATGGTATGGTATGGATAACGGAAGGAGAAGTGGTAATAATATTGGGCTCCATAATTGCTCAACTGCAAAAAGCAGAAGAGGGTGGCTCCCAATGAAATGCCCACTACCCGTATCTCATGTGGGAGCTGTGATTATCAATTGGTCTTAAAGCATCCTGCACTCTCTTTCCATTTGGGTGCCACAGCCCTTGGCTGCATTGGGTTTCACGTCCCACCAGAGATGGCAGGAATGCTCAATGTGCAGGTAATTGTTGGCAGTACCAGTCCCCTGGAGTTGGCACGGCGCTCGAAGGCACAGAAAGCCTTTAATTTCTGCAAAGCTGGTGTGTGTCCAGCGCCAGCGCCTTTGCCCTCCATTCCAACCTGTCTCTTCCTTACTATACAACGCATACAATACCCATTTTCTGTGCAGCACGTTTCCCCATTGGCAATCCCCAATCTATCCCATGAAAGAAACATCACACACAGTTCTTGTTTTTGCAGGGGTAGGTGAAAGAAACTTCACAGTTCTTGTTTTTGCAGGAGTAGGTGGTGTTCTAGGGTTTCTTGGTTAGTAGATTAAGACGTTGAGATTAAGATGGGGTGTGGAATAAATCTATGGTTAGAGTATAAGGAGCTCTATGAGGAAAGATTGGGGTTAATATGAATCAGCTCAGCTGTGCAAAATGACTCAATTTAATCTCATGACACAGCTCGGTGGTGCTGGTCTTCTTCTTCTTCTGTGTGGTAGCTGCTTCATGTTTTGCAGAGAATCTCTGAGCCCAGAGTCAATTCCTTTAGTGGAAAATTATTGTCATTGTGATTGGTGTAGCAGGAGCATTATTGTGAGTGTTGCTGCCATGATAATGGATTTTGGGGTAGGAGGAATAATACCCAAATTTAGGCTGCCATGTTTCCCAGCTTCGCCTCGACAGTAGCAGTGGTTCGGGATGGAGCTCTCTGAAAAGTCCAAAGAGTAATGTATTCATTATTTGCTATTTGCTGTAACAGCTTTGTAATATAAACTTTTATATAGTTCAGTTCTTTGTTAATATCATGTATTGTTTGTTTTTGGGGATTCTCTCTGGTAAAGTCAGATGATATGACTATATGTATGCAGGCTGTAATGTGAATCTCAGAAGAAAAAGAGTTACGGAGAGTTATGACTATTTATGTTTGGCCTGTAATGAGAATCTGAGGATAAAAATGTAATGAAAATCTGAGGATAAAAAGAGTTACTGAGAGTTATGGCTATTTATGATTTTCCTTGAACATTTGTATAGTTTTATATCATGATCATCAAAACATAAGTTTATGGATTGTCATGAACCATGCTTGTTTCCATCCTTA
>TRINITY_DN176082_c0_g1:0-3884
TTCAAAGCAATATAATATAGGAAAATAGAAAGTCCATATGCATAGATGATCTCCCTTGTGAATTCTTTAAAAATCCTTGTATGATCATCTAATACCCTGAGGGTGAAGATTCTTTGGGTGTGGTCTTGGAAAAATTATTTTATTTTTTCTTGAACACGATATGGATTTGCAAACTATAAAATTCTTTTAGAGACCCATTTCCTTTTTGAAATTTCGAAAGTACACCTTCATGGACACTTCTTTATCTTTGTCACAATTGCTCCTTTGAATTTTTTTTATCTTCATAAGTTTTCACATTGCTCTTCAAGATTAAAATGATAAATCTATAGCTCATTTCTAGCATGACTAACTACACTTCATAATTATTCTCTCTCACTTTTCAACCTCAAGCAATCATCCTTCTCTATCCTTGGAAAATGTTTTCTATCCATTGCATTGCAACTACCCATTAGAAGATCTTACTAGAAGCATCTTGTTGGCAAATTGAAGATTCTAAGTTCTCTACATGGAAAATACACACTCTTGAAAGTGTCTTGAGTTGCTGTTAAAAGTCACCAATTGCATATATGTCTAATATCTATTAAGTTGAACTTGAATTTTTTCTAGTCCTTCTAGGCAATTGGACCAAGTGCACTAATTCCCTACTTCTAAGTCTCTTAGCATCGAATTACACCAATAACATTTCATTGAAAAAGTTGTAAGAAATCATAAGTTATGATGTGCATAGAGTTCATAAGCATATCTTGATATCCATCAATTTTATTATGTGGATGCCTCCTTATCAATGTTTCGACATTCTTCTTCGATAAGGATATAATGTCTAATAAATGTCATATAATGTTTGATATGAAAACCTATGTCACTAGAGTATAAGTGTAGCATGCGAAAAGAACAAGATATTTGGTATGTGAGTACGTAAACAAGTCTAAATCATCATACATGGTGCATTTGTTATTGTTGGATAATGTTGAATTGTGAAACTTAATATATTAATTGACTTCAATTATGGAGTTTAGTTGTAAACATGTCGTGACTTCCAAGTGCTAATAGTTCTTTTGGCTTGTTAAGGAGCTTGACTATTTATCGAGAAACCCCAAAAACTTCGTGTCTCATGTTCTACGCTTCTAAATCAACGTCATACCCTCCTAAATCACATCCACCAAAGATCATATGAACATGTCCATACTATGGATGGATCTGGTGGTGCGTGGTTTGGTTTGTGTTCACTCGTTTTTGAAAACAGAAGAACAAAGCAACTCTGGTTCGAAATGTTATCGAAAACCATCATAAAAGTTGGCTACGTGAAATAGAAACGTGACAAATGATATTGGAAATAACAGAGGTGATTCAATTCTTCAGCACACAGAGGCCAACCTTGTGTGCACATTGCAACTAATTTGCAAATTACTGCAAATTCAATGGAACTCAGAGCATTTGTCGACCATTCGGTCTTACTGCCTAATAGAAGTTGTCATGCATATAGTATCAGTTATAGCACTAAGCCTTTCTTCAGTGGACTCTCTACATTCCAGCTTCCACAAGAAGCTCGCTTAAGAAGTCATCACAGGGGGAGGAGTGCAGTTAGAATGCAGACTTCTTCGACTTCTTCATCAACAGCAGCTCAGGATTTTCGGTCCAGAACTCAGAAAATAATGGAGAAAATTTCAATAGGTAGTGAAGTAGGAGGTGCAGGTGGTGCATTGTCTTATCAGGCCCTAAAGCGCTTGGATCAATTGTGGCTTGCAATTCGCTCGAAAACAGCAGATGCCAGTGCACCAATAGAAGTGGTCAAACGTCTATCAGGTTCCTACTTGGGAACTGGACCAAATCCTAGAACATCAAAATTATTTGATGTAATTATTTGTGGTGGTACCTTGGGCATATTTGTTGCCATGGCTTTAAGCTTAAGAGGGCTTCATGTAGGTGTTATTGAGAAAAGTACACTGAAAGGGAGAGTGCAGGAGTGGAATATATCAAAGAAAGAGCTCATGGAACTTGTAAATATTGGAATATTATCAGAAGATGACATTGGAAAGGTCATTACAGCAACTTTCAACCCAAACAGGTGTGGTTTCAAGGGCAGAGGTGAAGTCTGGGTAGAGGACATTCTCAATCTTGGGGTCTCGCCGATGCAGCTTATTGATCTTGTCAAACAGCGTTTTCTAAGTTCAGGGGGCATGCTTTTTGAAGGTCACGGGGTTTCAAATATTTGCGTATATGATGATGCTACGGTGATTAAACTTGATAATGGGGAGGCTTTAGATGCACGCCTTATTGTTGATGCAATGGGAAACTTTTCCCCTATAGTAAGGCAGATAAGATCCGAACAAAAGCCTGATGGAGTTTGCCTTGTTGTTGGTTCTTGTGGTCGTGGTTACAAAGAAAATTCTACAAGTGATATAATTTATACAAACTCACCTGCAATAAAAGTTGGTGAATCAAGGCTTCAATACTTTTGGGAGGCATTTCCAGCAGGTTCTGGTCCTAGAGATCGCACTATATACCTGTTTACCTATGTGGATGCACAACCAAATCGTCCTTCACTAGAGAAAATGTTGGAGGATTACTGGGACTTGATGCCTGATTATCAGGGTGTTAGACTTGATGATTTGGAGATATTACGAGTTGTCTTTGGAATTTTCCCAACATATCGTGACAGTCCATTGCCAGCAGCTTTTGATCGCATTTTACAGGTTGGTGATGCCAGTGGAATACAATCTCCTGTATCTTTTGGTGGATTTGGAAGCATTTCACGACACCTTGGCAGATTATCAACTCTACAACTCAAAAATGGTAAATATACATATATGGCTTTTTGGGTTATTTTGTAAATATTGCCAGTGATAAATATATATAGGCCTCCTTGGTCACTTTGCAACAATGTGAATACTAGCTAGACATGTGCAAACTGCACAAGTATGGTAAAGTGGATATATATATACTTAATTATATGTGTGACAACAGAGAAGAGAGGCACATGAAGCCTGGTTGTGCATCCTGTGTGGTGAAGAGAGCAGAACAGACCTGGATAATACCAGGGAACGAAGGACTTAGGCTAGCAATTCCCTTGGGAATTCATGAGGCAATCACTGCAAATTTGCTTGATTCATACAGTTTATCTCTGCTCAATCCTTATATGCCCAATCTAAGTGCAGCCTGGCTCTTTCAGAAAGCAATGTCTGCCCAGCCATATGACAATGTTTCTCCAGACTTCATTAATGATCTCCTCTCAGCGAACTTTAAATGCATGCAGAGGCTGGGAGATCCAGTCCTACGTCCATTTCTTCAGGACGTAATACAGTTCAAACCATTAGCGAAGTCTCTTGGATTGATTATGTTGACATATCCTCAACTCTTGCCTTCAATATTTTGATGTATCAGGTAGGACACCTAGCCATTTTGGATTGGATGTTTCACTTTGTTGCACTTGGTTCATATACATTTCTCTCGTCTTTTATATCACCCATTTTAAGGTCTTGGGTGGATGGCCTTCCACAAAAAGATAAATACATATGGAATAGGCGCCTTGAAGCATGGAAATATGGTTCAGGATTAGACTACAAACCATAGTGTGGATCACACTAATGATGCATATTTTCACATAATGCCTATATTGATCTATCTCATTTTCTACCTTTGGGTTATACTTGCATGCTAATATAATCGAGTTATTCCTTTCTTGTAGAATACCTACCCTACTTCCTTGGACAACAATGTAACCACTTTAAAAATTATTTCCTCTAAATATCAATTTGTAACTTTCTTTTGGAGATCATGATTCTATATAGAATGTGATTATAAATGTGTAAATATTACAGAAAATATCTTGTACTAAATTATATGCAATAATATTATTCTTGTCAAAAAAAAAAAAAAAAAAAAAA
>TRINITY_DN176087_c0_g1:0-1554
ACAATTCCATTGTGGAAATCTTAACAACAAACAAATATATAAAAAACAATCCATCATTCCCCATTGTTAGGGTATGGTAGGGACCCCAACAACTTTAAGTAATTTATAGAGGGGAAAGAATAATTACGGTCATGGGCTAACAAAGTGCGACCAGGTATTTCGCTTGCGTATGAGGTACTAAAGATTTAAACGGGTATGAGTATACCCAGGTTTGAAATTTCCAACGGCTACTTATTTTGAATTCCCAATTAAAGTCGCATCTTTCATCCTCGCTCATCTTCATCTTGGGTGGGATCTTGGTTGCTCCAATTGAATCAACTAACTCCCATCAATTTCTTCCAGTAACAGTAGTCTCCAATCACAGATCGCAGGAAAGATGGCTGCAACTAACATTGGAATGATGGACGCAGCGTATTTTGTTGGCAGGAATGAAATCCTCCATTGGATCAACACCACCCTCAGTCTTCATCTCCAGAAAATTGAAGATGCTGCATCAGGTGCCGTACACTGCCAACTAATGGATGCCACACACCCAGGAGTAGTCCCAATGCATAAGGTCAATTTTGAGGCAAAAAGTGAGTATGAAATGATTCAGAACTACAAAGTGCTTCAAGATGTTTTCAACAAACTCAAGATATCAAAGGTATGCATGCCAATTTTCTTTCTTGAATGTTCTGCTCCTGGGAATATTGTGGATGATGACTCTAGGTTTTTGTTTTGGTTTTGAAATTTTGTTGTAGCATATTGAAGTGAACAAACTTGTCAAAGGGCGACCTCTTGATAATCTGGAGTTCATGCAATGGATGAAACGATACTGTGATTCGTTCAACGGCGGGATTGTGAACAAGTACTACGTTCTTTCCTTATGATTTTGTAGCTTTAATAATAATAAACAATGCGTATTGTGACATAGATCATCCGTTTGATTAGCGGGTTAAAGGGCTTCTGTGCCGTGCCGTGTTACAGTGAAGTTTTAGGGTTTATGATGGCTTGATGGGAGTTGACCCTGTGGCCCCTTTTGGGTTTAGAAAGTCTGGAAGGGTTTTGTGGCCTACTGTCCCTGCAAGGGATTGAACCCATGACCTCTTGGGGTTCAGGGTAACCATTGTGGATTTTGTTTGGTCTCCTTGAGTTTTGGCTACCTAGTTGAAAGGAACTTGCGATCTGTTGGGCATCTATGGTGGATTCATGTGGTTATAGTAGTGAGTATTGAGGAAATCTGTGCACCTTCAGGTGGGTCTAGTTTGGCATCACAGGAATTGTGGTGAGATGGGATTGGATTTAGATGTGTGGTCAAGTAGTGAAAGTCCACTGGTTCAGAACCTCTAAACCCAACTACCCAAGAATTTTGTTTTTGGTTTCCTTCGTCTCATAATTTTCTGAGCAGGTTTTGCATTCTTTCTTTGTGATTTCTTCAGTTATAACGCATTAGAAAGGAGAGAAGGCTGTAAAGGGGGAAAGCAAGCGAACCAGAAAGCAGCTCCGGCTGCCACTGCCAGGCGACATGATCCTCCCGTTGTAAATGCAGGGCATAAAAGGGCAAGATCTGTAGTC
>TRINITY_DN176087_c1_g1_i1:0-215
ACATGATCCTCCCGTTGTAAATTCAGGGCATAAAAGGGCAAGATCTGAAGTCCCACACAATCCTGCAGGGAGCACGGCTTCTGTACTAGCTTCTGCCGCAACTGCTACAGCTACTCGCTCTGTCCCGCTCGACAGTGTTCCACCTGAGGCTTCAGCCCAGATTCAGACACTCAACATGCAGATCACCCGCTGAAGAATGTCGGTGGAGAGCCTGG
>TRINITY_DN176088_c5_g2_i1:0-661
GACTGCCACAGTGCTGCTAAGTTGATCTCTAAAATTACTAGAAGAGAAATTGTTGTAAGAGATGCAAACCGTTTCCATCATTTTAAGGATGGATTCTGTTCTTGCAGGGATTACTGGTAATGCTAATTGAAGTAAGCCACAGATACAAGGTTGCATAGGTTCAATCTTTCTTATATCACGTGTCCTGAGCTGTCAATGCCCCGTTTACAACCCCGTAACACCTGTCATTTAATTTTGTATTTTTAGTCCCAGAACCTAACAATTAGGTGATGTGCGTGGACTAAGTGAACTATTGCATAGATCATAACCAAATAAGGTTATGGCCTCAAATTGTGGTGTGGTATTATCTCAATCTTATCATCTTTAGATAATGCAACATCATAAGGTTGTATCATCTCAAGTTCTGCTGTTATCTTTATTACCAGAATGACATTATATCATTGAGAGGAAGATGAAGAACCAGCTATAATAGATCATGAGCTAAGTACAAATATCTGTAACGTCCTTATAAAATAGTTGGTAGGTTCTGGGCAGTATCTCTCATTTAAAGAACGGGGTCATTAATATCAGGCAGCGTACTCGTAAACATTACTGCTCCAGAATTATTGGAATTCTGAATATAAAAGCCCTAAAAAATTGCAAGTTTATAATCTAAAAAAAA
>TRINITY_DN176093_c0_g1_i1:0-325
GACATTTTCATTTGACAAAGGAGCAAGTGTGACGGGCCATTCTGCTGACTGCAGAGAACGAGCCCTGATAAACTATGTCCTGCAAAATGCAGAGAAGGGCAATGCAGAGTCTGTGCTGAAAGCTATTGAGAGTTTTACTCAACATACTTGGCTGGCAATTTTAGGGAAGGAGAAGGGTCCTCTTCTGGATGCTGCAGTGCAAAAATTTGAAAACAGAGTGGTCTTAGAGCTTGGAACTTATTGTGGGTATTCTGCCATTAGAATTGCTTCCAAGATGGCAGAGCCTGACAGCAAGCTGATTTCTGTAGAAGTGAACTCACAAAAC
>TRINITY_DN176099_c0_g2:0-2367
GTTCCCTGTATGCCGTAAAATTCCGGTACCGTGCTTAATTTAAAATACCCCACGCAATAAACTCATTCAATGACTATATACAATTCTTCACTTTTCACTTGTCATCTAAGAACTCAAGGAAGATTACGATCATTCAATTTCTGTCAAAATCTCCACGTCTCTGCCTCAAGAAAAAATTAAGATACTGAATTTTGGAGCCGAGTCTCCATAAACAAACACATAGGTATGCTGTAAATGCTTTCATCCATACTGCTTTTTGGAACTCAGTCTCGATAAACAGGTGTATAGTTGATTTTGAGTTCCTTGTTTGGAAGGTAAGACTTCATCTAAAACGCCTATATATATATATTTTAGTCGGTGACTGTAATTATATCTAAATGTAGGGGTTTTTTCCGGAGATTCAGTGAAGATATTCGGTATCCATTCAAAAGGAGGAGGACAGACTGAGCTAAATCCATGATTTTGCAGGGCACGAGGGATATTTCAGCTGGTCCGTGGGGAGGCAATGGCGGAACCGCATGGGACGATGGAGTATATACAGATATTCGCCAAATAATAATAGTGCATGCAGAGGCCATAGAGTCCGTTAAATTTGAATATGATAGAGATGGAAGTCCTGCGTGGTCGGACAGGCACGGTGGAACTGGGGACAACAAAACTGATAAGGTAATGATTGATTTACAGTAAGAGAAAATAAGGAGGGGACTCAAATTTATTGTATTCATTTAGGAATGTGAAATATTCCTGAAATTTGATGAAGAGGATCGAAGTTTAACAATTGAATTTGTTCTTATTTAATAAACCTTCTACACTCATCTGCAGATTGGATTGGACTATCCAAAAGAGTTTCTCATTTCAATGAGCGGACATTTCTGTCCTCTTTCACGAGGCTCTTCGTCTGTGATAAGGTCACTGACATTTGAGAGCAATTTTCAGAAATATGGACCCTATGGTGTTCAGCATGGGACTTATTTCTCATTTTCAAAACCAGGATCGAAGATAGTGGGGTTCCATGGCCGGAATGGTTTGTATTTGGACTGCATTGGAACCTATATTTCAAATTTAGGTACTCCAGCCGCCACACTTTATCTCATATCACCGGTGTCGCATGGGCCTTGGGGTGGTAGTGGTGGAACTGACTTCCATGACGGGATTTACACAGGCGTTCGACAGATCGTTTTAAGTCGAGGAGCAGGTATTGCTTCTATAAAGGTGGAATATGACAGAAATGGCCAGTCCATTTGGGGAAACCGTCATGGAGGAACCACAAATTCCTTCAAAACGGACAGGATATTATTTGATTATCCTTCTGAGATATTGACCTCCATCACTGGCTACTATGGCACTGTGCTATTGATGGGCCCAACTGTTATAAGGTCCCTTACCTTTCACACCAATCTTAGGAACTATGGACCCTATGGAGAAGAACAGGGAACTTTCTTTCCCTCTAAAATTGTCAGGGGAAAGATAGTTGGATTCCATGGAAGGAAAGGCTGGTGTTTGGATGCCATTGGCGTCCATATGCTCGAAGGCCAGGTTGGTGATAGGCTTCACCTAACTGGGAGGACATTCTATTTTAATTTTTCCTTTCTTCATCTTGGAATGACTTGGATTTTTCTAAAGATAGTCTCACGCTCTACAGTCTCACTTCGAGGCATGGGCCTTGGGGTGGTAGCGGTGGAGGTATATTTGACGACGGGATTTACACAGGTATTCGACAAATTGTTCTATATCGAGGAGCAGGTATAACTGCTATCAAAGTGGAATATGATAGAAATGGGCAGGCCATATGGGGAAATACTCATGGAGGCACCATAACTTCTGTCAAAACTCACAGGATACTATTTAATTACCCTTATGAAATATTGACCACCATCACTGGATACTTTGGCACTGTTCTAGTATCGGGCCCAACTGTTATAAAGTCACTTACATTCCATACCACTAGTAAAAGCTATGGACCCTATGGAGAAGAACAAGGAACTTGCTTTTCCTCTCAGCCTGTCCGGGGCAGGATCGTCGGATTCCATGGAAGAAAAAGTTGGCTTTTGGATGCAGTTGGAGTTCATGTTGGTTGAAGACCAAGTTGTCGATAGGGTTTAGTTACTTAGACCATCTAGATGTTGGTTGAAGACGAAGTTGTCGATAGGCTTTAGTTACTTAGACCATCTACATGTGTGTAAAACTCCCATTTTGAGAATCATGGTTTCTGCATAAATAGATGTGTGAAGATATAAAGTTCGCTGGGTGAGAAAGCATAAATATGTGTGCAAAGAAGCAAGGCCTCCATGGAATAGCTAGGCCATAATGTGTTTATTTTTAAAATATTAGAGATAAAGATGCATATTTTTATAATGCAAAAAAAAA
>TRINITY_DN176113_c1_g2_i1:0-241
GTTGATGTGATGGAGGTCCAGGAAGTGGCGGTGCGAACCCCATGGGACATTGTGGAAAACGAGGATGAACTGAAAATGCGATTTGACATGCCCGGATTGTCCAGGGACGATGTGAAGGTGTCTGTTGTTGAGGATCGCGTTCTGGTGATCGAAGATAGAGAAGAGAGGGAAAAGGACTGTTGGCCTTCGCAGAGCAGATACCCTACTCGCCTGGTGTGGCCTGAAAACTATGAGACGAGCA
>TRINITY_DN176113_c1_g3:0-1210
TCCACGATGCACTTTAGTGAATAGAAATATTTTACCCACATCACTGTGCTTTCACGGATTAATATTTTTCATGTATCTTAGTTTGCAAGAATGTAAATTACCGTGTATAGGCCAGAGGCTTTGCTCGAACTTTTTCTTCCCATATATTTCATTCAGCTGCAGCCTCTCTCCTCAGGCATTTGTGGTTTGGTGCATTGGAATTAAATTTTATTTGAGGCCACTGTCCTAATATCATCTGTCAATTTTCGCGACGCTTCCTCTGATACCTCTCCGACTTATCAACGTCACAGGTAAGCCAATTGGGTCTTCACTATGGAAATGAATGCTTTAGAGGTTATGTCACTTTCAAGATTTGCTTCAATGAATTTCAAGGCTTCTGCAATTATAAATTATGTGGCAAGGTACGTGTAGGAACATATGTGGAGTCTCTGTAACTTATTTTTCAAATCTGCCATTACAGAGGTCCAGAGGTCTGCCTTGCTAAATAATGGATTGCACTCTGCATAACTTGCCTGCAACTGCCTATATCCGTTCGACTCCAACATGCTCTATAAATTCTCGTTGGAATCTTGGATGCAACACTAGTCTTAGTCCAATTGGCAAACGGCTACAGACCAACTTGACGCTGCGTTCTCAGCAGCAGCGTAAAAATAGTCTTGTTGTCAGAGCAGAAACGAGCCCAGAAAAGGAGGCCAAAGCTGAGGAGAATACTACATTAAGCAAAACTGACGCTGACCAGAAGCCCGGGACCGTGGAAAATATTACCAGTGGAAATGAGTCAGACCAGAAGCTCAGTAAGGTGGTTTCGCCCTTTGGTCTTGCGGACCTATTTTTGCCGCTGAGAACGATGCAGCAGATGCTTGATATGATGGAGCGGGACGCGTTGTCGGTTCGAACCCCGTGGTGCATGATGGAAAACGAGAATGAAGTGAAAGTGAGATTCGACATGCCGGGGCTGTCGAAGGACGATGTCAAGGTGTCTGTGGTGGACCAGCGTTTTATTGTGATCGAAGAGAAAGAAAAGAAGGAAAAGGACTCGTGGTCATTTTACAGGAGCTACAGTGCTCGGTTGATGCTGCCTGAACACTATGAGACGAGCAAAATCAAGACGGAATTGAAGAATGGTGTGCTGAATATCACAATCCCCAAGGTGAAGGTGCAGTACTCGAAGATGAAGGATCATTCTCAGAACCGCGAGGCGGAGAAAATG
>TRINITY_DN176113_c1_g4_i1:0-297
TAGAGAAGAGAGGGAAAAGGACTCTTGGCCTTCGCAGAGCAGATACCATACTCGCCTGGTGTTGCCTGAAAACTATGAGACGAGCAAAATCAAGATGGAATTGAAGATTGGTGTGCTGAATATCACGATCCCCAAGGTGAAGGTGGTGTCGAAGATGAAGGACCATTCTCAGCACCGTGAGGCGGAGAAAGTGCAGGCAGAATACAAGAATGGAGTGCTGAATATCATCATCCCCCCGAGTAAAGTGGAGTCCAAGGTTACGGATCTCTCTGTTAACTAACGGAAGTTCAAGTCCAC
>TRINITY_DN176147_c2_g1_i1:0-688
AAACAGTTTCTCAGTACTCATGATTTGATATTCTCCAATAGGCCTCTAACAACCGGTGGGAAATATATATTTTTCAATTACCAGGATGTGGCCTTCGCACAGTATGGAGGTCACTGGAGGCAAATGAGAAAAATATGCGTCTCAGAATTGTTGAATGCCAAAACAATTGAGTCCTTCAAGCATGTGCGAGAGGAAGAGATGTCTCTGATGATCCGTTCCATGTGGGAGGAGAGTGAGAGCGGAACAATTGCGGTAAATTTGAGCAAGGCCATCTCTAATGTAGTCTCCAATATAGTTTGGAGAATGCTGACGAAGAGAAAATTTTGTGATAATCATTTGAGTGCCAATGGCCAAGGATTTAAGGATCTGACCTCAGAAGTGTCAATTGCGTTAGGAGCCTTTAACGTTGGAGACTTCATTCCGTATTTGGATTGGCTTGATTTGCAAGGTGTCAAGCGGCGCATGAAGAAGATCCATAAAACATTCGACGAATTCGCAGATAAAATAATAGAGGGCCATGTTGATCATCGAGTGGCAGCCGCCACGAATGGCAGGGATGAGGCGGAGTCTGTTAAAGACTTCGTTGATGTGCTCCTCGATTTGGCAGCTGAGACCGATAAGGCGGAGAACGAAATCACACGAGAAAAAATGAAGGCAATTGTTCTGGGCATGTTCGTCGGGGGAACAG
>TRINITY_DN176147_c2_g4_i1:0-292
CACATGCCATGAAGAGATTGCAGGAAGAAATCGAGCATGTAGTCGGCAAACATCGCAAAGTTGAGGAGTCGGATTTGGCGAGCATGAAATACCTGCAATGCGTGGTGAAAGAGACTCTCCGATTATACCCAGGGTCGCCACTAGGGCTTCCCCATGAGTCTGTGGAGGCAGTGAAAGTAGGAGGATACGATGTACCTAAGAAAACAATGTTACTGTTCAATTTGTGGGCTATTGGAAGGGATCCCAACGTGTGGGGAGCAGATTCTTCAGAATTCAAGCCTGAGAGATTTAT
>TRINITY_DN176147_c2_g7_i2:0-267
GTGGTAGACGGTTCCATATGGATTTTCAGAGTTTCATTCAGACTCTGCTCGCAGCTTTTGGCTTCGCAACTCTGTTCATCTTTTTCTTAATATTGCATTACAAGAGCGGGAGGAATACTAGATTGCCTCCAGGACCCTATCCATGGCCGATCATTGGAAATCTTCTCCAGTTGACGCTGCCTGCTCACCGTGCTCTTAAAGACCTTGCTGACAGATATGGTCCTATTCTGTTTTTGCGCTTAGGCTCTGTCCCTACCCTAGTCGTTT
>TRINITY_DN176154_c1_g1_i1:0-219
TCCTGGGTAAATTGCAGCATGGAAAGGACATAGCCGTGAAAGTGCTCTCCTTGTTTTCCAAACAAGGAGTTCAGGAATTCCTGAATGAGGTTGATCTTCTTTCCAAAATCCATCACAAGGACTTGGTGTCTCTACTCGGCTACTGTAAGGAATCAAGAGAGCTCATGCTTGTCTATGAGTACATGTCTGGAGGGTCCCTAAAGGACCACCTCTATGGCC
>TRINITY_DN176160_c0_g2:0-1279
GTGCTGTTTTTCTTGGGAACAGGGAGACGACCCGCGCGTAGCATTCTTGCACTCTCTCCTTCGGCAGCGGCAAAAGATTCGGCACGGCGGATCGAATCGCTTCGGTAGGTTTTCTAAACAGGCGTGTGGTTGGTTTTTTCGAAAGGTCTCATCCGGCGTTTTTGTCACGAAGATTTCTGCTTACAGAAGTTCAAATATTTTGCAAATGGTGAAAGATTGTATGAAATGCCTGTTTCATTGAAAATCTGTAGAAAGATTCAGTGCTGCATTGAAAGACGCGGGAAATCTGTTGGCCGCCAAGGGTAAAATGCTACAGTGGGTTGTTTTAACTGGTAGTTTGGTTTTAATGAAGTCTCCACTGTTTTAACGTTTTAATGGCGACTTTGGTACCTTTCCGTTAAATGCGCTGTGCAGTGACTTACGGTTCTCTTTTTCGGTTTTTTATTACGCTCGTTTTCCCATGTAACTACTTCTATTTAAAGCTAGGCCTACAAGAGGACCTGTAGTGTCTCAGTTTTTTTTTTCTCTGTATCTCGTACTCTCGTTTCAGTTTAGTAGGAAAAATGTTAAGAAAAGTGCTGTAGATGCGAAGGATGTAAAGGAATAAGTTGTGTGTGGAATCTGTAATGTTATATCTGTTAGAAGCTTGCGGCCGAGTTGTTACCCCAGCGTCGTGCAAAAGAGGTAAAGATTTAGGTTATATGAAGGTTTTTGATTACCGGAAAGCTACAGTTTTGAATCCATTTTTGGGAGACTATTACGGATATTACTTTATTTTTTTGTGTTTGTCTCCACCTACCTGCTGGAGCCGCTTGAATGCGATGTGTTTCTTTCTGTGTTGAACTCCATTTACTTGCCGGAGCTGTTCGAATGCAATGTGTTTTTCTTTCTGTTGATCTCCATTTTCTTGCTGTTGCCGCTTGAATGTAATGTGTTTCTTGAAAAAATCAGCATCTTTTGATTGTGCTCCGTAAAGAAAGCTCTGTAAAGAAAATGCAGTCAAGCTAGTGCGCAGGCAGTCTGTTGGGCTTGACGTGAAGTTTTATTTCCTGGTTGAAGGTTTCTTTGCTAGATGGATGGCTTTAGTGACGCTGTATAGCTTTTGATTAGGATTTGTAACTACAGAACTGAGATGCAAGTGTTTAAATATTTGCGACAAAGAACAAAATCCATAAGTCCAAGTGCCTGTTCCTTTCTTTAAGTTGTCTTGTGTGGAACAAGGACTTCGGGAGCTCCGGCTCTGCTTAAAACATGAAGCTACTGCTTTTTAATTTTTCAA
>TRINITY_DN176164_c0_g1:0-421
AAAGGAGTTTACAGGGCGCTTTACGACGCTGTAAATGAAATGGCTCGAGAGGCAGAGAAGGCTCAAGGCCGAGACACGCTCAACTATGTTCGACAGGCTGTACGGAAAATAATATAAACATAAAATACATATATATTTGTTTGCGAGAGCGTTGAGTGACGATTAGTTAACTTGATTTGTTTGTGCCTGCCTAGTGGGAAGTGTATATGGATTCATATATGGAAGAAGCGAAGTGGATTTGCAGTGGTTATCTGCCAACGTTGGAGGAGTACTTGGAGAACGCGAAGATTAGTTCCGGTTTTCGCACAGCCATATTGCAACCCATCCTCACGTTGGGCGATCCCCTTCCTCATCACATCCTTGAAGAAATTGACTTTCCATCCAAGTTCAATGACTTGGCATCCGCTCTCCTTCGACTCAC
>TRINITY_DN176187_c0_g2_i1:0-454
GGTTCTACATTGACCTGTTCCAATTTTTCTTGGTTTCGTGATATGGGTTCTGGAGAAACCCTAACGCTTCCAACGGTTCTGGGTTGGAAAGCTTTCAGTTTATGAGACTGTAGTTCAATCTTTGATTTATTGTAGTTTTAAGACTGTGTATTGTATATAATTCTTGAGTTAAATTTCACACGCGACTCTTCTGGTTACATATGTTGGGTTCTAGACCCATTTGTTTCTGGAAACTGGACTGTTACAACCTTGCAGCCATATCTATTTGACTTAAACTCTGTGTTTATATTTTCATATCAGTTGCGAGTATCTTTCTTTGTTTTAAAAGGGTTTGTATGGATGTTGTTGCTCGAACACCGCCCAGATTCGCAATATAGATCTCCGTTCTGGAAATGTATTAACTGTTCTTCTGGTGTTTCGGTAGGGGTTTACTTATGTTCTGTATACACTTGTT
>TRINITY_DN176241_c0_g4_i1:0-1024
GCACTGATCCCATCCAACATGTGGATGAGGTCTTCCATAAAGAAAAATTGATAAAAAGATGAAATTCCACCGAAACTTCGTGTACTCATTCTGGCCACAGATCGGGTGAGATCATCCATGACGGACACAACATGAAGCTTGGAGCACAAGTAAGATAACATTGACTCACAGGCCGCACAGATATAATGAGCCTCAACCCCATATTCTTTAAATGGAAGGCGGAGCAGTAAAAAAACCCTAGCATTCCTCGATCATGGCGAAGACGACAAGGGCTGTGATTACGGATCTGTTAGCGAAATATGGGAAGGCTGCAGTGGGGGTTCACTTCTCCGTCTCCTTGCTGTCGACCGCTGGCCTTTATGTTGCGATTAAGAACAACGTAGATGTGCAATCTCTCCTCCACGGAATTGGCATCTCCATGAATAAACAGCAAGAAAAACAGAATCAGAATGGACTGGAGATTGTTTTGAGCGAGGAAGACACAGAGAGTACTAAGGCGGGACTGGACCAAAAAGGCTCGGTAGGCACTAATTGCATCTCCAAGGGTGGAGCTTTGGCACTTGCAGTTGTCTGTAATAAAGCTTTATTGCCAATAAGGATACCGATCACAGTGTCTCTTACGCCGAATGTGGCACGTTTCCTTGCAAGACGCAGAAAACGAGGATAAAAATTTCGGCAGTAATGGCCAATTCGATCTCGGTTTAGGGTTTACATCAGTATCAGTGGTTCAACGTTCGAGTCTCATAGAATCCGATTGGATTGTTAAGGTTTCATTTTTCTTGACGATGGGGTTTTTGAAATTATTATTATTATAATTGGTTTTGGATATCACTCTCAATATAAGTGATTTTTTTGGTTAAAACAAAAGAGGCAAACACAACAACAACAATGTGTTTTATTCCACACGATATTTCGTTTTAAAGAATGGTGTAAAATATATGATTTTAAGTTTTCTAGTATTTTTATATTTTGAAGTTTAGAATTTTTTATTTTTTTTAATGAGTGTAAATGATGTTTTCGCAAT
>TRINITY_DN176301_c8_g1_i1:0-278
CAGAATGAATTCAATAAGCTGGTTCTGGAGATTCTGGGCAGCCTTATTCTTCAACTCCAGGGAAATCCAATCTCTGTTTCTTCCAACGCTGTTGTTATGTCTGATACTCATCACAATGACTTACTTCCTCAGCTATGATGATATATAAATAGTTTTCAATGGCTCTACATCAAGCTCTACCCGGCCCCATGCCCGTGTAAAATATGAGGATATTGATATATATATATATATCAACACAGTTTTAAATGGCTCTCCATCATGCTCTACCCGGCCCCATG
>TRINITY_DN176302_c0_g2_i1:0-392
TACCCTAACAGCGCTAGCAGCGAGATAGTCTTGAAAATGCTTCAAGGATCTGGGTTAATCATGTAAAATGAGCCGCTACCCTAACAGCGCTAGCAGCGACATAGTCTTGAAAATGCTTCAAGGATCTGGGTTAATGATGTAAAATGAGCCTCTGCTCTCACACATGATAGATGCTCAAATTTAGTCCTGGATTGATTTCGATTGTCCAAGTTATGGTGTAATGCTCCATGATTCGTTTTGTCATTAAATGCATTTTACCATGGTCTGTGTAAATGGGACGAGAATAATTCAGATCTGATATAAGTGATTTTTCCATTAGCAATATATCTAATTTCTCACTTAGTAATTTTTCTATAAAAATACTCAGCTTCGCCTTATTAAAACCAAAAAAA
>TRINITY_DN176302_c0_g3:0-565
TATGGCAGTTAGATTAAGAGTGAGATCTTGGATATGATTAGAATAACGGGTTCCTGTACAGGAAGTCTAGCTGGAGACAACTATCCCCCCCTCTATTCTGTTGCTGAAAATGTCTCAGAGTGGAGGTTTCTGGATTATGTGTTTTGCTCACATTGAACTTTTTAGTAGGCGGTTGTGTTGAAAGTAGAATTAAATTGTGATGACTGCAAGAGGAAAGTCAAGAGGGTTCTCAGAGACATCGAAGGTACGTTCCGAAAATTTATGCAGGTAACTGTAATTAGCGCTGATGTAAGGTGAAAAATAAAAATTAGCAACTGGGATAGTGATTCACCGCATTTTAGGCGATGTTTCAGGAATCGAGTCCCTTCGGATAGACACAGCTCAAAGGACATTGACCGTAACAGGCGATATTGATGCTTCTGAGATTCTCAGGAAGGTAAGGAAAGTTAAAAAATCTGCTCAACTTTGGGCCGCTGGAAACATTTATTCTTCGTCCTCGGATAAAATGTGTGGACTTGGCAACTCCCCTACGTGCAGTGGCTGCTACCCTAACAGCGCTAGCAGC
>TRINITY_DN176306_c1_g1:0-1288
ATTTGGTTATGCTAAGATTCTTCAAGCCTGCCCCAGAGGTGATTCTTCAGTTCGTATTACTGGCACCCATGGCTATATCGCTCCAGAGTACGCTTATTCATCGAAGGTGACCGAGAAGAGCGACATCTACAGCTTTGGTGTGGTTTTACTGGAGCTCATTACAGGCAGGCGCCCAGTGGAGGCAGAATTCGGAGAGAACAAGGACATTGTATACTGGATTTCACGTAAGATTTTGACAAGAGAAGGCGCATTTGAGGTTCTTGATTACAGAATATATGAACTCTACAAGGACGAGATGATTCAGGCCCTCAAGATCGCTGTTCGCTGCACCAGCAAACTGCCAAACCTGAGGCCATCCATGAGGGAAGTTGTCCAGATGCTCTTGGAGGCCAAGCCCCGGAATATTGTCAAGACAGTGCAGGGAAAGAATAATAATGATGAAAAGCCAGTTTATACTAAAGAATCAGCCATCGTCCACATTCCTGCTGCTGATTGCAAGACAAAATCTGATTCCAAACCTCAATGTAAAGCATAATTAGATAATCTGAATTCACCCACCTACGAATTCTGTCAAAAATTTATGTTCTGTGCAGAAGAAACAAAAAAAAATAAAGCGAATCCTGTTGTACATAGCAGAGTACCGGAGTCTGGATTGTGCAGTCCATATATGTATGTAGGTTAGGTTTTGTTTAGGGTTTTTCTAGGGTTTCTGCGAATGACGAGGAACTAGGGTTTTCCTCGCTCGCTTTATCTATATATTCTGTAATAGTTTCGTGGGCTGAGTAGAATGGCAATAACCATTGTAGTTTTTCTGCCATCATGACCACTATGGAAACTTTATCGAAATGTAATATGCGCATAGATTGCCGAGGAGTGACCAGTGCAACAATTCAAAGTTTCGAGGATGCTTATTCGAACCTCCACTGAACATTAAATACATTAAACTGAGAAAAAAATAACATTATTCAAAGCAAAGATTCTGCGCAGAGGAGGCGACTTTGAGCGCAATGCGCTGAGTAGACCATATTCTAATGGTTTATACTAGCAGCACAATCGCCATTAATTGATATTTAAGTACAGAGAAGGTTATTTGCAGCATTAAAAGTGACAATTGGAAACGACAGAAATAGTAAGAATCGCAATTTGAAGGTTTCATGAGTGCAACATGAAACGCACCAAGGTATAGATGTATGAATCTCATTTATGCATAGCTAAATTACTCATTTTTTTATTTTCCACTCACAACCATGACTTCTGTGCGGTCATTTCTGCAATGATTGCAGTGATT
>TRINITY_DN176336_c9_g4_i1:0-289
CCTCTGTGTTTCTTCTCAGGTACCTAAAATCTCAAAGGCAGGATTTATGTCACTTACTTCTTCGGTATCCCACTTAGGAAGTGTGGGCAAGAGGTTAAGCAGAGGCCAGCATGTAGATTCCTCGTATGTTTGGCATCAGCAGAGGATACGAGGACAGTATTCTCCAGGAAGCAGACTGCAGGATTCGAACACAGTCACTGGAGGAACGGGCTTCAGGAAGGAGGATCTTCTGATAGAAAAAGCCGAGGGTGTGCTGACAGATGAAGTTGCGGCACCTGCTAAAGAAGGG
>TRINITY_DN176345_c7_g3_i1:0-2064
ATTGGAAGGTGAGGTTGCTCTGCTCTCTTTCTCTGAATGGAAATGGATGCAAGTACAAAGAAGTGAGGCCTATGCCCCGTGGGCTGCTACAGTGCACAAAATGCTCATCTTGGGTGGGGAGAATTACATTCCTTCCTCCCAAACTCCCAACCACCCGGGATAACCCCAATTGACAATAATAACAATAAATGTTTATTTATATATTTATGTTCAATATATATTTATATATTTTTGCATAAGATAAAATTTTCAAGTGTCCCTTCATATGTATTTCTATAAATATAGCCCTAAGTTTTTCAAAGCTTGGAAATGGGGAACTGCATTTTGAAATCAGTACAGCATGGAAGCATGGCCCACGGCCACCCAAAAATTTAGGAAATAGGGTATTTAAAAACTACCAAAAGTTCAAATATTTCAAAAAACAGATCTTGTTTTTAATAGCACATTACCAGGAAATTTAGAATGAAATGATGGAGAAAATTACAATGGTACCTAAATAACAATTTAGGAAAGTATATTTGGGTTTATGTATCTTTAAGCACCTGCATGGCCCAAATGGTGGCATGTTTCTAGGTCCAAAATGCGGCATACTGTTCAGGCTGTGTGCCTCCCACCCACCCGTGTATTTCATCATGTTCTGGACACATATCTGTAAGTAAACTTTTTCACGACTCAGATACATGGGGAGGGGAGGCTTTTCCTGCAACAAAAGTATTCACAATATATGTAATATGATATTATCCTTTCTCATCTATCATCTATTTATTTATTTATACATTAGGGATATTTTTCTGCAGTCTTCATAAATGGCGATGTAAGCAGGTTGTTTATGGCTGTCTATGGAGTCCATCCTTAACTTCCAGGGTCCAGATTTTTAAGATTTGTGGCTTTACTGAGTCAATTGTCTAAGAAACACGAACTGTTATATTTTGAAAGGCATATAAGGTAGTATGACCATTCACCCTTATTCTGATGATTCATTACCAATAAACTGATCATTGTATTTAAGATAGATCCTATTTTCTTGAGATTCCCACAGGATGGTTCATAGCAGGAAATGTTTAGGTCTATATCAATTAATCTTTTGATCCATCATTCTTGAGCCTGAGTTGTTTATGTTCTTTCCTTTTGGCGTTGCTCGGTAATGCTTATTTTATCCAATGACTAGAACAGTAAAATCAAAAGAAGATAATTTCTCGAGAACAGTCTTTTGTTTCTTCTACTTTTGTAGTATCCATAGACTTATTTTCTTTTGTCATGAAGCCTTTCACTTGTGCAATTAGGATTTTCTCCTGGATCCAGACTCAAATATTTGCTTGAACTAGATTTGTTTGCTGGAAGCGATGGTGCCATTTTTTGAATGGACATTTGCAAATACCATGGTGCAATCCAAGCATTATTGAATGCAATTTCAAAGGAGCCTTCTATCTTGGTGCTTTCCAACTGAAGTTGATAATTGATTCCATTCTTTGTAGCCCAAATCTATGTATCCGAGATTTCTACCGGAAAACTTATTCCAGCAATTGGTATCTGAAGATGGGATGGTTTTTGAAACAACTGTTTAGATACTAGTATTAATTAAAATTGTGATGGATATTGGTGCTGCCACTTTTGGAAAAACATTTCAGGCGTATTATGGTCGTTTCAGAAATGTTTATATTTTGTGGGCAGTAGGTTTTCCACAAGTAGCAATTTTGAAGAGTCTGTAGATGTCTCTTTCTGGGCTGTCAACAGCTTTTTAGTTCAAACAGTAAACTTTCTCTATGATGTGGTGGTCTGATCTTTACTAGTGCATTTGTGTTAGCAAAGGTAGGTATTCCTCAATTTCTTTTTATCTGCAGAATTTTGTGGTCTAAGTTGATGTTCAAATGTGGAGATTGAATCATCAGTTCTGCGAGATGGAGATTTCAAGGTCACTTGTTCAGTTTTCAAACATTGAAGAGATAAAGTTCTTACTTACTGAAATCATTTTTGCAGCCATATCTTCATGAATCCCGGCACCTCCATGCTTTAAGACGAGCAAGGGGTTGTGGTGGTCGTTTTCTTAACACCAAAAAAGACGGG
>TRINITY_DN176350_c0_g1:0-471
CCTCCCCCGAAGTAGAAGAGCGGAGTAACGATGGTCTTCTGCGTGCCACGCCCGGCGTTGAAAACCCTTGAAACGGAATTACACAGTCTGATGTGAACCAGTGGTAACAAAAACTCTAGCGGGAAATGCATGAGTTCAAGTGCCATATGTCACTGCATCAACCTCTTGTTGCAAGCATGTTAGATAATTTTATTAATCAAACATGGAAAGCAAAGCCAGTCAGTTGTGTGCTGAGTAGAAGTAAGAGGTAAAACCATAGATACTTCAGTTATGTTTAGTTTTGTTTTTAAAAGTAGCATTCCTAGTGTAAATACAAAAAAGTTTATGTAGCATGTGTAGTTTATGTAGCATGTGTTGTTTTATTGACAGACATTTTTAAAGTGTGGGTTGTTTTAAATTAGTATTATTTTTATTTTTATTTTTACTGAATATTAATAAACTAATATTCAAATCTTTATTTTATAGTAAAAA
>TRINITY_DN176350_c0_g2_i1:0-400
GGGAGAACCCCTCATTGCTTCCCCTGGTAATTGGCTCAAAGTTTTGATATGCCCAATTACATTTCTGCCTCCCCCGAAGAACAAGAGCGGAGTAACGATGGCCTTCTGCGTGCCACGCCCGGCGTTGAAAGCCCTTGAAACGGAATTACACAGTCTGATGTGAACCAGTGGTAACAAAAACTCTAGCGGGAAATGCACGAGTTCAAGTGCCATATGTAACTGCATCAACCTCATCAACCTCTTGTTGCAATCATGTTAGATAATTTTATCAAACATGTAAAGCAAAGCCAATCAGTTGTGTGCTGAGTAGAAGTAAGAAGTAAAAACATAGATACTTCAGTTCTGTTTAGTTTTGTTTTTATAAGTAGCATTCCTACTGTAAAAACAAAAAAGTTTATGT
>TRINITY_DN176395_c3_g1:0-607
AAGATCATCCCTTCCCAGCCCCCTGCCCCTCCCAATCTTTTCTGTTTCTAATTCACTCTGTCTTTGTTCCTTTGCAAATAGGCAGTGCTCCTCTGGACTTCAGGCAGTTGCTGATGTTGCATCCGCTATCAAATGTGGATACTATGACATTGGCATTGGTGCAGGATTGGAGTTTATGTCAGAGAACTCTATAGGTTGGGGACCTATAGATAATCCAAGGATTCAGACGAACCAACAAGTACAAGATTGCTTGCTTCCAATGGGTATCACCTCTGAAAATGTCGCCGAGCGATATGGGGTGTCACGAGAGAGCCAAGATGAGGCTGCGGTACGGTCTCATAAAAGAGCAGCAGCAGCAACAGCAGCAGGAAGGTTTAAAGATGAAATCATCCCAGTACATACTCAGATTGTTGATGCTAAAACTGGACAAAGAAAACCTGTGACTATATCTGTTGATGATGGGATTCGACCAAATACATCCAAGTCTGATCTTGCGAAGCTCAAGCCAGCATTTAAGAAGGGTGGCAGCACCACTGCAGGGAATTCAAGTCAAGTTACTGATGGAGCTGGTGCAGTACTGCTTATGAAGAGGAGAATGGCAATGCAG
>TRINITY_DN176407_c0_g1_i1:0-249
TCGTCTCTGCCTTCCTGCACAAGGCTCCTCTGAACATTCCTCTACCTCGCTGCTTCATTCAGCATGGCTCTATTCAGTACACATCTCTGTTTGCTTCTCGCTCTGGCATTAATGCTCCCACTCTGCAACCCACAGGCTACCACACCGCCCGCCATTACTGCACCAGAACCAACTCTTGGGCCTATTCCATCATATACCTCACCACCAACTGCTTCTCAGACAACCCCGCCAACACCTTATGTCGCGACG
>TRINITY_DN176407_c0_g2_i1:0-501
CGCCGCCGCCCCCCGCTGCTTCTTCTATAATCGGCACTCCACCATCCTCATTCTCCTCGCCCCCGCCGCCATTTGGCACCTCAATCCCCTTGGCTCCAGGCACAGCCACCACTTTGCCAAACGGCGCCGCCTTTACAGCCAGTTTAGAGAAGCTTTCTATCTCGGGAATCGTCTTGGTTGGAGGAGCTGCTTTGTTTGTTTAAGCTACCTGCGTACATTCTGGTCTCCATCCTCATCAGAAATGGTTGGAGGAGGGAAGGAAGCCTGGACTCAATCTTACGCGCAGATGCTATAGAGGTTGCTCACTTTTATTATTTGAGTTAAATTAGTGGACAATATTGGTTTTCTGCTTTGTATTATTTTGTTCTAATGCAGTCTGAGTCTACTTTACTACATCTACATTCATTGAATGGCCATTGTATAGCTTCCTATCCTGGAGATTCTTATTAATAAAAGTATTGATGATGTTCTTGTTTTAAAAAAAAAAAAAAAAAAAAAAAA
>TRINITY_DN176424_c0_g2:0-2833
CAATTTCGGCTCCAATCATAATGATATATTGAATGACCATTTTTATCTTGACATAGGTCAAAACTAGGGTTGGTCACGCCTGACCTTAGTCAAATCTGAACATGAGATGGTCACACCTGACCACATCCATGTCCATCTAATTGCTAAATATTCAGTATCAGCAATCAAAATAAGCTGAATGCCAAACTTAAAAAAAAGTTCGACAACCATCGCCAAATCAGTCAAAATAAGCTGAATGCCAAACTTAAAAAAAAGTTCGACAACCATCGCCAAATCAGTCGAGTAGCAAAATGGACGAGGATTTAAAGCCGTGGGCACTGTAGATAGCGAAAAAGACAAGCCTCGAAAATTATGCCATTCCAGTATCGTTCGGAGAAAGACGCGTGAAACCTTAAAAATGATGGCGGGGTGGAATCCATTATCCGTGGATTCATTCGGCGCTGAAGCGTGTTAATGTTGTTGTTTGTTGTGTGGTGTTTCGTTTTTGTATGCTCCCCCTTCTTTTTTTCCTATTTGTCCATTCGAACTCGTGAATTGGCCCCCCGTGAAAATCGAGCGTTGAAGTTTAAAACTGTATGTGGATTCTGCACGCTTGCCTGCGCTGTTTGACTCTGATATTCTGCTCCATTGTGCTTGACAGCATAATGGTATCGCATTATTCCTTGAGTCAATCACTCGCCTTTTTTATATAGAGAGCCTAGCCCTGTTACTGATTGCAGCTGAGTGCAGATTCAAGTCTGTAGTAGCCCTAATTTGGCCTCGGATTCCTTGATTTTGTTTGAGCAAATCTGCCATTGATTTTTTTTTAAGCAATGATGCTGTTAGCAGCTGTAATTTTGCTGGGAACTTTAATAATTGTCGTGAAGTTATGGCGCCATCAGGAGGGCAACAAGCTGCGCTTGCCTCCGGGGTCCATGGGGTGGCCTTATATTGGAGAAACGCTTCAGCTCTACTCGCAGAATCCCAATGTCTTCTTCGCAGCTAAACAGAAGAGGTTGTTACTTCATCCCGATGTCCTGAGAATCAAACTTATTCCCACTATTTTGCTCTTAAAATTGAACCATGACTCACCAGGTTATAGTTGTGTTTCGTTGTAATTGTCAAGCCTAGTTGCAGATTTTCTGGCCCGCTATAAAATCTAGGTGGAAAATTCCATCCATCAACTTGTATTTGATTCTGCTAATTGTGTTAATTGTCTCCATATGGAGAGATCTTCAAGACACACATACTAGGATGCCCTTGCATTATGATAGCTAGCCCAGAGGCTACTAAATTCATTTTAGTCAGCCAGGCTCATTTGTTCAAGCCAACATTTCCTGCAAGTAAAGAAGGAATGATCGGCCCACAGGCTCTATTCTTTCAACAGGGGGAATACCATGCACGGCTGAGAAGATTAGTTCAAAGCTCGCTGTCTCCAGAGTCTATTCGAAACAATGTTGCTGCCATCGATTCTCTTGCTGTGGGGACCTTGGAATCGTGGGAGGGCCGCACCATTAATACGTTTCAAGAGATGAAAAGTTATACATTTGATGTAGGAATTCATTCGATTTTTGGGGGGCATGATGTATTCGACAAGGAGGATCTGAAGCGATCGTATTACGTTGTTGAGCGGGGATATAATTCCATGGCCATCAATCTTCCTGGAACACTTTTCAACAAAGCAATGAAGGCCAGGAGGCATCTGGGTCAAACTCTGAGCAAAATAATAGCAGAAAGAAGGGCAAAGAATGTTCGCCACAACGATCTGCTCGGCACGTTCTTGGAGTCAAAGGACAACATTAAAACTCCCCCACTGACAGACGATCAGATTGCAGATAACATCATTGGTGTCATTTTCGCAGCCCAGGACACAACAGCAAGTATCTTGACATGGATAATCAAATATCTGAGGGATTATCCTGTGCTACTGGAAGCTGTCACGGCAGAGCAGGAAGCCATCCACAGAGCAAAACGCGACGGAGAGAGCTCATTAACCTGGGCTGACACCAGGAAGATGCCGCTGACGTCGAGAGTTATTCAGGAGACTCTGAGAGTTGCCACAATCATATCGTTCACCTTTAGAGAAGCCGTTCAGGACGTAGAGTACAAAGGGTTTGTCATTCCCAAAGGGTGGAAGGTCATGCCACTATTCAGAAATATCCATCACAATTCGGAAATTTTCTCGGATCCTCACAAGTTCGACCCTTCACGATTTGAGATCCCTCCGAAACCGAACACGTTTCTTGCCTTCGGCAACGGAGCACATGCATGTCCAGGCAGCGAGTTCGCCAAACTGGAGATCCTGATACTAGTCCACCACCTCACAACAAAATACAGGTGGGATCGTATGGGTGCGCAGAATGAGATTCAGTACGTTCCGTTCCCCGTCCCCAAAGAAGGACTCCCCATCAAAGTCAGTCGAAAGACAGCCATTAAGTGAGGATCGAACTCGTGATCATTCGAATCCGACCTGAGGGGTTACCGTGATGATTCAAGACTCTCCACGAGGCATACTATATGTATATATGTGTGTAGCTTAGTTAGAAAATGGATCCACAGTAAAGTTTACTATATTTTCATGAGCCGTAGTAACAGTGGTCGCACTAGCAGCAGATTATACTGATAAAAAACGCATGGCTGTCTGGAAGGGATTCATGAACTCACTCGTGAACAAGTACCTTGGGACCCTTTGCCTTCATTGTATGAATTATTACTTCCATTGTATTTCTTTTTGGGAAGTTTGACATATCTGCCCAAGATATTTTTCTGTTCTCTCTGCTTTTAAGATTTAGCTTCTTGCGTTGTCAGGCGCACTGAAATATTGCAGCATTCTTCTGTTTTGTCAAAAAAAAAA
>TRINITY_DN176428_c2_g1:0-992
CTCAATACTTATGAAATATTTTGAAATTAATGAATAGAATTTGAAATATGAGAGATTAACGTTGAGAAAAATCTAAATGTATTAATCCAGTTTATGGGTTGGTGATGTAGGGATTTCGAAAGATTGTTCGAGGGCGCTGCGAGTTTGCAAACCAGTTATTCAGGAAGGGTCAACAACATCTGCTCTCTCATATCCAGAGAAGAAAGCCCTCCAGTACCTCCACCGCAAAAGTGTCCCAGATGCAATATGATAAATCATCGTCTTTAATCCCTAACACATCATCGACGGTACAAGATTCCCATGTTCCTGCAGCAGACCTTTCTCTGGCTGACCTGAACGAGATTTTAAGAAATAGTTCGGTTCTCTTGTCGGAGATTGCTCGCCTGCAGAATATATGCGGCAGGAATATCACGCTTTCTATTCCAGATAACACCAGGAATCCTCCCCCTATTGACATGGACAAATCAAAAACCGACAACCCTAGTGCTAGTAGTTCCATGACAGATGTTGCAGAGGAGGTCAGTATGAGCCCACCAAAATTGTTTGGAGTCCCTCTCTATTAGGAAAACCGGGCGCGTTCTTACAGAAGTAACAAATATTGTAATTTTAGAGGATTTTCGTGATACTTAAGGTCATTTGTCGAGATGTATTGTTTCTACATGATTGAAATCCCATTTACAATATATAGGTTTTCTCAGAGGTAAACTTTCTACGGTTATATTATTTTCCTTTGTAATCATTTTCCCTGACTGTGCGATAATTAGTATCAACAAGATGCTGTATGATAATTTGTTTGTTTTTCCTGCGTTTTGGTCCATTCAACTGTGACCGACATGATAAAACTGTCAAAGTGATTTGGACATTTTTCATTAACTTCCTGCTTCCGTTTCTGAGTTAACTAGAACGCTTGGTTAAAGACGTGGATATCAAAATTCAATTATTTTCATCAATTTGTTGCATAGATGGTATTGATGTCCATGGTGAATTGAAAG
>TRINITY_DN176457_c2_g2_i1:0-242
AATACTCTGTTATGTCAGTCTATGTCTAGTACTATGTAATAACAATACTCTGTTATGTCAGTCTATGTCTAGTACTATGTAATAACAATACTCTGTTATGTTTTATGTTTAGTACTATGTAATAAAAATATAATAATGGCCATATACCGATAAGTCTGTGTCTAGTACTATGTAATAAAAATACGCTATTATGTTTTATGTTTAGTAGTATGTAATAAAAATACTCTATTATGTTTTATGTT
>TRINITY_DN176489_c1_g1_i1:0-526
ACATATGAACAGTACAGAACCGTCAACCTCATTACAAGCGCGTTTAATGAATAGAGGAAGAAGCATCACAGACCCTTCTAGCTATCTATCTGCAAGCTCTGATGTTGACAAGACACGCATATTCTGATTATTGCTTTTGCTTTTGACTGATTACATGAGAGAGTTTGAAATCCCAGCAGTACAGTACAGTACAGGGCATATATATATACACAAACATATATATACTTACAGCCAATCTTAACTTATCACGAGTACTACTAGATTATTACTGTAATTACATGATGGCTTACTACTGTAATTACATTATAGCACAAGCGTTTGGATTGTCGTCACTAAACAGTGTTCCGATTGCGCTATCATCCGGGCGATTGTATGCAAACCCTTGACGGTCTCCAGTTGTGTATCCATGCTTTCTGTAGTTGTAGCTGCTCTCTCTATAAGCATTCACATCAGTTTTATAATAATCGCTCCTCAGAGGGTAAGAGGTCCCCGGCTCATAAGGGTATGTCCAAAACTCCGCCTTCTT
>TRINITY_DN176510_c0_g2:0-461
TTAACACTACAGGAAGGAGCAGTACTAGTCCACCTCCCTTCTCAAGCCCTGGAAAATCTTCTCCAAAAACATTACCTATAACACTGGGAACTGTAGGAGGCCTGGTTATAATCTTAATTGTCTGTCTGTTTGCCATCCCGAACAAACTGAAATCTGCCATTTTACAGAGGCCAGGAACCACTGCGCAGAATGAAGGTAGAATCTGCAGTTTTGGACTCTGTTTAGCACGGCCCAATGAAATTAGATTTTCATTTACCCTTTTTTGGTCTGCACAGAAATACACGAAAACATCCCAGAATCGACGCTACTGAAGCAGAAGAAAATTCTCTTCACCCTAGAAGAACTCACAGAGGCAACGGATAATTTTCATGAAAGCAAGAAGCTTGGAGAGGGAGGGTTTGGCTCTGTATACAAGGGAGAAACCAATGATGGAAAAGAAATAGCGGTGAAGAAGTTATCTG
>TRINITY_DN176510_c1_g1_i1:0-286
TACGAGAACTATAGCTTCTTTAAAAAGCTAGACACCCATGGGGATTTTCTGGAAAACGCAAAAGTTATCGTTACAAATAATATATCCAATTTTAAGACAGCAACTTCGACTTTCCTTTCCTACCTGTCTGATCAAGCTTATGTCCCTGCAAATAATGGATTCAGTCAAGCATCCCTTGTATATAATTCTGTCATCACCATTTACGGTCTAGTTCAGTGCTTGAGAGATTTATCCATTAAGGACTGCAGATCTTGTTTGGAAGCAGCAAGAAATAAAATCTATCAAT
>TRINITY_DN176522_c1_g1:0-1970
CATACATTTCGCAGGGAAACAGTAATACAGCATATTTCACCGAAGCTTTCTTTCGAAAATGGCCATCTCAAAATATGCAGCAGCGATGTCGTGCTTGTTCATCGCAGTAGTTGCATTAAACGTTGAGGCAGAAACGAGAAATTACAAATTTGACATAAAATTCAAGAACGTTACTCGTTTATGCCACACAAAGCCGATCGTTACAGCGAATGGCAAGTTTCCAGGCCCAACAATATATGCACGAGAAGGAGACACAGTCAGTGTGAAAGTAACCAATCACGTGACATACAACGTGTCCATACATTGGTAAAAATACTTTGGCTTAGCAGATTTTTTGTGTTATTGCTTTTGCTGATACTGAAGATCATCGTTACTGTGTTTCAGGCACGGGATAAGGCAGTTGCGGACTGGGTGGGCTGATGGGCCTGCTTATATTACGCAGTGCCCCATTCAAACAGGCCAAACTTTTGTATATAACTTTACAATCACAGGCCAGCGAGGCACACTTTTCTGGCACGCTCACATTCTCTGGTTACGCGCAACATTGTATGGGCCCATCGTCATTCTACCCAAAAAGGGGGTGCCCTACCCCTTCCCGAAGCCTGATAAAGAGGTTATATTGATTCTAGGCGAATGGTGGAATTCCGACACCGAGACCGTCATTAACCAAGCGATGAATTCAGGATTAGCACCGAATAGTTCGGATTCCCACACGATAAATGGGAAGCCGGGGCCACTCTTCTTTTGTCCTACCAAAGATACTTTTGCGTTATCAGTGGAGCCAGACAAGACATACCTGCTCAGAATCATCAACGCTGCGCTCAATCAGGAGGTCTTCTTCAGCGTGGCAAATCATCATCTGACAGTGGTGGAGGTCGACGCAGTATACACAAAACCCTTCGAGACAAAGGCTATAGTAATTGCTCCAGGACAGACCACCAATGCTTTGCTCCACGCAGGCAAAAAGGCTGGAAGGTATTTCATGGCCGCCCGAGTATTCATGGACGCACCCATAACCGTAGATAACAAGACGGCAACGGCCATATTGCAATACACCGGAAGCTCAAACTCTCTGAACCCCGTATTGCCTCTAATTCCTGCGCTCAACGATACCGCGTTCTCATCTAATTTTAGCAACGCTCTGAAAAGTCTAAATTCACCCCAATATCCTGCTAAAGTTCCCCAATCAATAGATCGCAATCTCTTCTTTACTGTTGGGCTAGCCCTAAATTCGTGCCCAACCTGCGTCAACGGCTCGCGCGTTTCTGCAGCTGTGAACAATATAAGCTTCACTATGCCCACCATTGCTCTTCTTCAATCACACTACTTCAACATCAGTGGCGTCTTCACTGCCGATTTCCCAGATAATCCCCCTGCAACTTTTAACTACACTGGCACACCGCCAAAGAATCTGCAATCCTCAAATGGAACCAGACTGAGCCGCATACCCTTCAATTCCACAGTGCAGTTGGTGCTTCAGGACACAAGCACGCTGACAGTGGAGAACCATCCAGTCCATCTACATGGCTTCAATTTCTTCATTGTTGGAAGAGGGTTTGGGAACTATGATCCTAAGAAGGACCCTGCCAAATTCAATCTTGTGGATCCTCCTGAGCGCAACACTGTCGGCGTGCCTACCGGCGGCTGGACAGCAATCCGATTCAGAGCCGACAATCCAGGTGTTTGGTTCATGCACTGCCATCTGGAAGTGCATACAACGTGGGGACTGAAGATGGCATTTGTAGTGGAGAACGGAGATGGACCCAACGAATCCTTGTTGCCTCCTCCTGGAGACCTCCCCAAGTGCTAGTTCCAATGATAGCGCGCGCTACGCCACCTGATCCATAACAGCCATGCTTGCGGCCCCATTCTCCACATTCTCATCGTTTAATTTGAGTTGTTACATCTTTCATAAACATGATTCAAATCAACAATTTTACAAGCACGTTGCCGTTGGTTGGCACAGTTGA
>TRINITY_DN176530_c0_g1:0-1549
CAGAAACAGAAAGATGATAAATTCACTCAGTCTGATTAAATTTCATTATTATGATATGTGGATTCCTTCTCTGATTGAGCAGTCTAATAGTTAGCATTGTGCAACTCAAAGGACCATTGATTTCCAATTTGGCTGGTTTATAGAGCCTGTTATGTATGGAGATTACCCATCTTGTATGAAGAAGATTGTAGGCTCCAGATTGCCTTCTTTCACCAAACAAGAATCAGAAAAGCTGAGGGGATCGTCCGATTTCATTGGTCTCATCCATTATACTACTAGCTATGTTTCGGATTCTCCTAGTTACAGGGAACTACACAATAGAGACTATTTGGAGGATTCCTTGGCAACTATGTCATGTATATAACTGCGGTTAACATTTTTAAAAACTCCGTAATATCTAGAATTTACCTTGCACTCCTCTTGAATTCAAAAGAGAAAATTTAGAACTTATACAAAACAGTTCCTTTAGACTTTATTCTATATTACGTTAGCAGTATTTGGACACTGACATATCTAGATATGCATATATGCAGCTTATAGAAACGGCGTCCCTATCGGTGAGGTAGGCATAGCATATAAGCATATGTGTATTTTGTAAATTAAATAAATGCACAATGCTATCTATTAACTTTAGTCTAATAGTTCCATATTGTCTTGTTAAATCAGCTTTCAGCTGGTGGGCTTGCCGTTGTTCCCTGGGGGATGCAAGGATTATTGGAACACTTCAAGCAACACTATGATAATCCTCCCATAATAATCTACGAAAATGGATACGCCATGCCCAACATGGAATCTCTAGCACTTTCGGATGCATTAAATGATAAGCCCAGGATAGCCTTCCTCCATGACTATGTCGAAAGCTTGCTCGCCGCCATCAAGTACGTTATCGATACTTCTCTCCTTTAATAATTCATAGGGAAACCTGGAATTTGGTGTCAGTTCTTCATGAAGTTGGAATTTGAGTGTGTAGGAATGGATCAAATGCTCGTGGTTACTTTGTGTGGACTCTCGTTGATTGTTTCGAGGTTTTATATGGTTATCGGCTCGGTTTTGGATTATACGGCGTGGATTTCAAAGATACAAATTTGAAGAGATATCCAAAGCTTTCTGCTAGATGGTACACTGATTTATTGAAAAGAGACCAAAATTATCGACTGGCTGGATCTTCTTACTCTGGCCGTTCTTTTCCCGAAGAGCAGGAATTCATTCAAGAAATCTAAACTGTGATCACCTACTTCAACATACCAATATAAGGGCATCGGTTGATTGCCGTTCGTCTTATTTGTCCAAAAAATATATAACCAAACCTTCTCCAGTATAGGAAAAATGAAAATGTGGCTTACTTGAGAGCATTTTTATAGCGTATACTCTAGTATATTTATATCATCATCATAATATATGCGATATTGAAGAAAAAATGCGTGTATACTCTGATATACTGTACTTCATCATCATATATTTGATATTGAAGACTGAAAATGTAGCATTTTTGTTGTTAAGGAAATCGAACACTATATGGAATCTGTTTTTGTCCGAGTTAAAAAAAAAG
>TRINITY_DN176594_c1_g5_i1:0-231
CCGATAAGTTTTGGTTAGAGCAACTTATGACACCAGGTATGGGAAAGAATAAATGCAGTCGAAGATTATCTGTTTATCTAAGACTAATTATGTGATAGTTTAGAGCTAAATAGTCTGCTTATAAGGCATTCTCATATCAATTCAAAGTTTTGGTTAAGTACATTATTATTGCATGGCAGGTATGGGAAAGAATGAACGCAGTCGAAAATTATCTGTTTATCTAAGACTGAC
>TRINITY_DN176604_c1_g1_i2:0-649
AGATTACGTCAAAACGCTGAAACTTGGCGGAGATGGGAAGGACGCGTGGGTGTTCGATATTGACGAAACCCTTCTTTCCAATATTCCTTATTACCAAGGACATGAATTTGGGTAATTCTCTATATTACCCATTCTCTTCATTCCTCTGTGTCTGTTTATATTTCATTTTTCGTCCTCAAATTTGTGGGGCATAATATGCAGGATAAAGTGTACATCTTAGAGTTTGATGGGTTTTAATTTTTTGGGGTTTGAGATTTTGATGGGTTTTAATTTTTTTAGGGTTTGAGAGTTTGACGGGTTTTAATTTTTAAGGTTTTAAGTTAAAATTTCATGAGAAGGGTTGAGAGGAAATTAAATTATTTTCAATGGCCTAAATAGTAATACCATCTTCATTAGTGAATAACCTAACCTAAACCTAGTAAAAAGAAAAAACCCAAAAAAAAAACATGACAAGGTTTTAGTGCTTTGTTTTAACAGTGGCGAGGCTTTCAATTCGAATACATTTGATGCGTGGGTATTAGAGATGAAATCGCCTGCGCTGCCGTCGTCTCTGCTACTATATAACCATTTGTTAGCTCGGGGTTTCAAGATCATGCTCCTAACTGGCCGGGACGAATCTCAAAGGAATATAACGGTCCATAATCTGTCT
>TRINITY_DN176608_c1_g1_i1:0-499
TGGAAATGTTCCACAGGATATAGAGCCAGTAGCCAGGAGATTCGCAAAGGAGTGCAAGGGATTGCCGCTCGCCATAAATGTAGTCGCCGCTGCAATGAAGCAACATACTACTCTCCATGAGTGGGAGGTTGCATTAAATCAGATGCAAAGCGTCAGTCAGGCTTTTTATGATGTGCACGTCGAAGTGGACAAACAGCTATTTCATCGTCTCAAATGGAGCTACGATGATCTACCAGTAACTCTAAAGATTTGTTTTCTATATTTCGCAGCGTACCCCGAAGATAGAGTAATCTATTGTGAACAGCTTATAGATTTCTGGATCGCGGAAGGTTTGGTGAGAGGAAGTGGAGACAGCAATTTGCATGATATCGGGTTTGAGTATATCGAATACCTAGCCGGTTGTTGTTTGATTGAGGCAGGAAAAGATTCCGTGGGAAGGATTTTCTCTGTTAAAATACACGACATGCTTCGTCATCTGGCGATTCGCATCGCGGAGAAG
>TRINITY_DN176612_c0_g2_i2:0-242
TACCCAACCTACAAATCATCATACTAATTACAGTACTCCAGTATCCAGCGATATGGTGGAGCTTGAATTAATACTGTCGAAGGTTGCGAACTCAAACAGGACTGTTATAATCACGTTGCTTAACGCAGCATGGGCGCAAAATAATAGCATGCTCGATCTGTTCATGGAAAGTTTTCGAGTGGGCAACGGAACTGAACACTTGCTGCATAATCTTCTCATTGTTGCAGCAGATAACGAGGCAC
>TRINITY_DN176630_c0_g5_i1:0-291
GAAGCCAAAGTTGGAGACCATTAAGGAGTTCCGGCCAACACTCCGGGATCTAATGCAGTTGAATATTGAGGAGTTCTGCTAACATGAGTACCAACACAATTACTGATACATGAATCTGATTTTCCTCGGAGGTGATGGATCAATCCTGCACAATTGGTCTCTCAAAAATGTTGGGGTCAGATACCCAAATCTTACGGCATACCTGAATTGATTTTCAATTCAGGATGCTGAAAGTCTAGTGCCAGTGCTCTCCTGTTCGTATCGGTCCCATGTACCACACTCTGACAAACA
>TRINITY_DN176642_c0_g1_i1:0-385
AAAGCTAAATTTAGTAATTTTTAGTAATGTATGCATATGTGTGAGCTAAAATTAACATATCTATTTTTAACCTTTTTGAATATCTTCTAAATTTATTTTTAGAAGTTTTGAATATCCTGTAAATTTATTCTTAGCTTTTGTGAGTATCCTGTAAGTCTAAGCAATTGAGCATTGTGTAAATTTAAGCAATTGAATCAATCAACTCATTGTGGTTTCCTCCTCTCTCCGTCTATCATGCCAGATTTGCTTTTGTATATTTTTTAATGCTTTCATTCCTATTGTAGTCCTATACAATGATGAAATCTTTTGACTTCTGCAGATTATCCAGTATTATCCAAATGTATTTGCTTACACTGAAACTAATTTTGTGTTTTGGGACCAATGT
>TRINITY_DN176646_c0_g1_i1:0-615
AATTATTACCACTAGCTTTTGATGAAAACCTTTATAATCATGCAATGGCGCTTGATTCCGGGGACTTAATTCCATACGTATTGTACAAATTATGTTCCACTTTACCTCAGAATTGCATATTACGAATGTTAAATTGCAGCTATACTCGATTGTTCTCACCTTACCGCCTAAACCTTGGGACTACTTGCGCAAGAGGGATGTGATTAGTGAGAGAAAGGGTAGCTTAGCCATGCCAGATGATTAGAGCTGTAATGTTCCTGTAGCCTGATATTTAAAGAGCAGTCGAACATGTCGAACCCACATCCCGCGCAATAAACAATTGTGCTCGCGCAGAGCTCGTTGTTTCTTTCTTTGTGATCGATTCAATAGTGGGCAGCTGCACCTTTTACAATATTTTCAATTTTCTTGTAGAAAGAGACTACACATTACTCATCTGGTTCTGAATCAATGGGGCGGACTCCACCAGGGCTGAATAGAGGGCCGTGGACGCGTGACGAGGATCTTCGCCTTAAAAATTACATCGAAGTTCACGGCGAAGGCGGGTGGAGAACTCTTCCAATTAAAGCAGGTCTGCTTCGATGCGGGAAAAGCTGCAGATTGCGTTGGATGAATTAT
>TRINITY_DN176646_c1_g1:0-2020
CCTTATCCTCCGTTCACATAGTGCGAAGGGCGACCCTGGCGTTTTTGTTGAGTTAAGACCCGATTGTTGGATCGGCAGTTATTCTATTGTTTTTCGTGCAGATCGGGACTGCAAACAGAACCATAGTTCTGCATCATTCAATGGGACGGACTCCTTGTTGTCTGAAAGTGGGACTCAATCGAGGTCCCTGGACACCCGAGGAGGATCTTTGCCTCGCAAATTACATCGAAGCTCACGGAGAAGGCGGGTGGAGAACACTTCCAAAGAAAGCAGGTTTGTATTCATTTCTGTTTAAAATAAAAATTTAGATATGAAACTCCTAGGGTTTCTGATTTAGATATGAACCTTTTAGGGTTTCTGATCTGAGTCGATTTTCTTTTTGTCGAATTATTGCGTCTGCCCAGGTCTGCTCCGATGCGGGAAAAGTTGCAGATTGCGTTGGATGAATTATCTCCGACCCGATGTGAAACACGGGCACATATTACCCGAGGAGGAAGATTTAATACTCAGGTTGCATCGGCTTCTTGGAAACAGGTAGGGTTTCATTAGGGTTATACCTTCGGTAGATCATGAAAACGTAATTGGATGTATCTGTAGTGTATTATATTAGATATAATTAAGGCAGCCGTTTTGCAGGTGGTCTTTGATCGCTGGACGTATGCCGGGCAGAACGGATAATGAGGTCAAGAACTATTGGAATACCCACCTCAGCAAAAAGCTTATCAGTCAGGGTATCGACCCGCGGACGCACAAACCCTTGTCAGAATCCGAAGACATATGTTCGAGTCCCGGGAATAGCGAAGTGAGCCGCAAGTCTCAACGGGAAAATAACGCTGAAATACCAAGAAAAGTTGCCGATGGCGCAGTTGATATTCAAGATAAGGAAGAAGAAATCACAGAAGATCAGACATCTGCTCAATTGCCTGACAATCAGCTTCTTGAAACAAGCAATTCTCAGTGCCTGTCTGTCGCTACTGATTTCGTGCCTCAGGCTTCCTCGATACCTTCCACGGCTTATTCATTTCAACAGAGCACAACTTCAAGTGTTCCCGGAGGCGTGTCGGATTCAGTTGATGTTAATCATAATAAGGGAAGTAAGCAAGTTCCTTTTCCTCTCTCAAATACTGCATGTTTTAATAGTTCGGCACAAGGGGTAGCTGGTGACTATCTCGACCAATATTTGATGAAGAATCTTGTTACTAACAGCAATGATCTGATAGCTTCGACTGTGAGATTAAGCTCCGCTTTACAAACTACACCTTTTGTGGGACAATTCGATTCAAATCGTGTTTTTATATCAGGCAATGCATCGCTCAATGAAAAGCATCAGATGTCTCAGAACTCACAAGCTTTGGAAATGGATCCCCACCATTCTTTCATAGCGCATCCTTCTGAGGGGGGCACCTATGATAAATTGAACCATACAAGGTGTGCAGCTTCTGATCAGGTCACATCATTCAATTATCCATATCTTCTTTCTCATACTGCTACGGGCTCAGCCCTTGGGGATTTTAATTCGGATATCTTTCCTTCTTTTGTGGAATCTTTCACTAATGAGCAGTTGCAGGTCCAAGAACCTAGTGTACATGCTTCTATGGCAGAGAATGTACAGCTATGTCCATCAAGTCAGCCTAAAGCTGAGAACCTTCCTAGTTATGACTTGTGGTCCATCCTCTCTCCAAGCACACAATTCCATCCCTAAGTAAAGGAGCCCTCAGTATTATATATTTGCGTGATATCGTGATGTGTATAACAGTCTGTGTTATTGGATTATTCTTTTCTGGCATTTGATATGATGTGTGCACTAAGAAATTAATGTGAAGAATGTTTTAATACCCGTTGTAGAAGATCAGTTTTATAAATCATTGTATATAGTTCATGATGTTGAAGCTATGGAGGTTTCTATTCTTTTGTGTAGCTCAATGCTTTTGCTCCTCTCGCACTATTCATTAATGTAAATCAGAAACATAAATCATTGAATTGGAACTCTGGAAAGGAATTTTTTTTTCTTAAAAAAAAA
>TRINITY_DN176646_c1_g2_i1:0-819
ATCCACAGAAGTCGAGCACACGACGTTCTGAGATTCAGACAAGGGCTTGTGTGTGCGCGGGTCTATACCCTGATTCCGCAGCTTTTTACTAAGGTGGGTATTCCAATAGTTCTTGATCTCGTTGTCAGTCCTGCCCGGCATACGTCCAGCGATCAAAGACCACCTGCAAAGAAATCGGATAAGCAAAACCCTAACAATCTAATACAAATTATTCATATATCATCTTCTTCGTTGTTTTTATTACAAAAACGAATAAAACCCTACTTTGACAATGATGAGTATTCGGAATATGAAGCACTGTAGCCATTTTTGTATGATGTTTCAAGTCTACAACAACAAGATTCATGGTCACCGACTCACCACAAATCTGGATTATAAGTTCTGTTGTAAACTTAAAACCTCCACACGAAAATAGCTACTATGGTTCATATTCCTAATAATCATCATTCTCAAGATTCTCACCACAGAAAACCCTACCTGTTTCCAAGAAGACGATGCAACCTGAGTATTAAATCCTCCTCCTCGAGTAGAATGTGCCCGCGTTTCACATCGGGGCGAAGATAATTCATCCAACGCAGTCTGCAGCTCTTCCCGCATCGGAGAAGACCTGGGAAGATTCAATAATTTGAAAAAGAGAGAGAGAATCGAGTCAGATCAGAAACCCTAGAAAGCTCATACTGAGATCTAATGTTTGAATTTTCAGAGATTTCATGGATACAAACCTGCTTTCTTGGGAAGTGTTGTCCACCCGCCTTCTCCATGAGCTTCGATGTAATTTGTTAGGCGAAGGTCCTCTTCAAGCGTCTATGGACCTCTATT
>TRINITY_DN176646_c1_g3_i1:0-1573
CCTCCTTGGAAACAGGTGGGCATTAATCGCTGGGCGTATACCGGGCAGGACAGACAATGAGATCAAGAATTATTGGAATACCCACCTCAGCAAAAAGCTTATCAGTCAGGGTATAGACCCGCGGACACACAAGCACCTGTCCGAATCCGAGGACCAAGGTTCGAATCATGGGGATAGAGAAACCAGCAAAATATCTCAACGCAAAACTAATGCCAGCGCTGATCTTCAACCTGTGCCATCAAAAAGAGGACGAGCAATCACAGTCCATGGCAATGAAGATTATGGGAAAGCTATTGCATTTTCTGCAAACAATGTGAATCAGCTTCCTGAAACATCACCGACATGCAATCCTCAGCCTGCTTCTGTTGCTATCAATTGTTCTTCTCAGACTTCAGGCATACCTTCAACAGCCTATGCATTTCAAGAAACTATCTTCAATAATATGGGCACTAGGCAAATTCCTTATCCTCCATCACCGCTTACATGCTTTGATAGTTTGTTACCGAAAGGGACAGATCGTTACGATCTTGATCAATATTTGATGAAGAATCCCGTGACAAGCAATAATAATATGATAACATCCACCTTAAGATTAAACTCTGCTTTACAAGCTCCATCTTTCCTTGGACAGCTCGATTCAAATCATGCTTTTACGTCTGCCAATGCATTCCTTTACAATGAAAAGCATCAGACATCCCTACAAGTATCAGACATCCCTGCAAGTTCTACAGTTCCTGACGAAGTCACAACAATGAGCTACAATCATCACATTTCTCCAGCTTCTGTGGCAGCAGCTCTTGGAGATTTTAATTCAGATGTCTTCCGTGTGCTTCAAGAATCATTTGTTCATGAGGAGTTGCATTTCCGGGAAACTGATGCACATACTTCTATGCCACAGAATGTACAGCTATGCCCATTAAATCAGCCTGAATCTGCAGATCTTAGTGATGACTTGTGGTCTATGTTGTCTCCAAGTTCACAATAGCATCCCTCTGGTTTACATAAGTGAGCAGCGTTCAGTATCATATGTTTCTAAAATAGCGTGGGCGTGATAATGGTTTGTACTACTGGCTTGATCCTTTCAGCATAGAATAGTATGTGTGCACTAAGAACTCAATGGGTTTGAAGATAGTTTTACTCTGTTGTACACAGCAGGTTTGTAATCCATTGTACACAGAATTTACAGTTATCGATGTTGGGCTTATGAATGTTTGTAGCCTTATGTTTGATTAGATGTGCTCATGTAAAAGAGAGGGAAAGTTGTCCTCAAAAGAAAAAGGCTGGATTTGTCGGTAGTTACTGGATTGAAAAGCAAAACAGGAACAATAACCAGTTCGACAGTTTCGATGAAAAGTAGAGCAATAATTTTATTTATTTTCCACCTAAAAATTGTTTGCAGAGATTATGGATGCTTGATTCATTTCATTGATCGCGGGTGGTTGATTATGTAAAGTTCTTTTTAATAGATTTGCTGTGTTTTTGTTTACAGATGGCTGAGATATATTATATCTGAGTTATAAATCAAAATTCGCAAATATATAGAATATTTTTTTATATTAAAAAAATCTAAAAA
>TRINITY_DN176646_c1_g4:0-1275
GGTTGGGCACGCCATGCTTTTTCATTGACAAGGATGCCGGTGGTGAGGGGGTGGCGTAAAGCAGATTGAATGTTTTATCCACCCGGTTAAACCATATCATAAGACGCAAACGCTGCTAATTACGCTTTTAATTTATCTATTAAATATGTCTCATAATCGTTAACCAGCTAAGAAATCTCTTGTAATTGCCTAAGTTTGTTTAATTTAATTGCCAGTAGTTCTGGCGATGAACTGATTTATCATGCGTGAATAATCATTTAATCTTACCTTACAGTCAAACCCTCTGACTTCGTGTAAGCCTTTCGTGGAAAGCAAACTTATCCATGATTGAAGATTAGAGTTGTAATGTGTCTTTACTCTCTTTATATTTAAGCGTGGATCATGTCGAACTCTTAAACCGCAGATCTCGGCTTTTGATTAATCCATCCGACAGAGGATTCTGCATTTGAAGGGGTTCTATTTTTTTGCCTGTAGACTGATTACGAACTTGGGTTGTTCTGAATAAATGGGACGAACTCCGTGCTCTTTGAATGTGGGACTAAATAGAGGTCCATGGACGCTTGAAGAGGACCTTCGCCTAACAAATTACATCGAAGCTCATGGAGAAGGCGGGTGGACAACACTTCCCAAGAAAGCAGGTTTGTATCCATGAAATCTCTGAAAATTCAAACATTAGATCTCAGTATGAGCTTTCTAGGGTTTCTGATCTGACTCGATTCTCTCTCTCTTTTTCAAATTATTGAATCTTCCCAGGTCTTCTCCGATGCGGGAAGAGCTGCAGACTGCGTTGGATGAATTATCTTCGACCCGATGTGAAACGCGGGCACATTCTACTCGAGGAGGAGGATTTAATACTCAGGTTGCATCGTCTTCTTGGAAACAGGTAGGGTTTTCTGTGGTGAGAATCTTGAGAATGATGATTATTAGGAATATGAACCATAGTAGCTATTTTCGTGTGGAGGTTTTAAGTTTACAACAGAACTTATAATCCAGATTTGTGGTGAGTCGGTGACCATGAATCTTGTTGTTGTAGACTTGAAACATCATACAAAAATGGCTACAGTGCTTCATATTCCGAATACTCATCATTGTCAAAGTAGGGTTTTATTCGTTTTTGTAATAAAAACAACGAAGAAGATGATATATGAATAATTTGTATTAGATTGTTAGGGTTTTGCTTATCCGATTTCTTTGCAGGTGGTCTTTGATCGCTGGACGTATGCCGGGCAGGACTGACAACGAGATCAAGAACTATTGGAATACCCACCTCAGCAA
>TRINITY_DN176646_c1_g5_i1:0-3376
CAAAAATAGACTAATAAATTTAAAAAAATAAACTAACAATTTTTTAATTAAAAATTAATCTCACATATCACTACAACTTTAGAAAAACAAAAATATCGAAAACTTATATTAATCATCAAACTTCTACCAACTTAGAAAACAAAAATATAAAAAACTCATATCAACCATCAAACTGGAGAGAAAAACAAAAACCCCTGGACATTCTGACTTCTGACTTCATTTATAATATTTATAGAATAGAATACATCTGACTTCTGAATTCAATTATAATATTTATGGACTAAAATACAACTTAATATAATATTCTAAAACAAATTTTAGAAAAACAAAAATATCAAAACCTTATATTGACCATCAAACTTCTACCAACTTAAAAAACAAAAATATGAAAAACTTATATCAACCATCAAACTGAAGTGAGGAAAACAAAAATACAACTTAATATAATATTGTAAAACAAATTTCAGCCAGTATGTAATATATTTTTAGATTTTTTTAATATAAAAAAATATTCTATATATTTGCGAATTTTGATTTATAACTCAGATATAATATATCTCAGCCATCTGTAAACAAAAACACAGCAAATCTATTAAAAAGAACTTTACATAATCAACCACCCGCGATCAATGAAATGAATCAAGCATCCATAATCTCTGCAAACAATTTTTAGGTGGAAAATAAATAAAATTATTGCTCTACTTTTCATCGAAACTGTCGAACTGGTTATTGTTCCTGTTTTGCTTTTCAATCCAGTAACTACCGACAAATCCAGCCTTTTTCTTTTGAGGACAACTTTCCCTCTCTTTTACATGAGCACATCTAATCAAACATAAGGCTACAAACATTCATAAGCCCAACATCGATAACTGTAAATTCTGTGTACAATGGATTACAAACCTGCTGTGTACAACAGAGTAAAACTATCTTCAAACCCATTGAGTTCTTAGTGCACACATACTATTCTATGCTGAAAGGATCAAGCCAGTAGTACAAACCATTATCACGCCCACGCTATTTTAGAAACATATGATACTGAACGCTGCTCACTTATGTAAACCAGAGGGATGCTATTGTGAACTTGGAGACAACATAGACCACAAGTCATCACTAAGATCTGCAGATTCAGGCTGATTTAATGGGCATAGCTGTACATTCTGTGGCATAGAAGTATGTGCATCAGTTTCCCGGAAATGCAACTCCTCATGAACAAATGATTCTTGAAGCACACGGAAGACATCTGAATTAAAATCTCCAAGAGCTGCTGCCACAGAAGCTGGAGAAATGTGATGATTGTAGCTCATTGTTGTGACTTCGTCAGGAACTGTAGAACTTGCAGGGATGTCTGATACTTGTAGGGATGTCTGATGCTTTTCATTGTAAAGGAATGCATTGGCAGACGTAAAAGCATGATTTGAATCGAGCTGTCCAAGGAAAGATGGAGCTTGTAAAGCAGAGTTTAATCTTAAGGTGGATGTTATCATATTATTATTGCTTGTCACGGGATTCTTCATCAAATATTGATCAAGATCGTAACGATCTGTCCCTTTCGGTAACAAACTATCAAAGCATGTAAGCGGTGATGGAGGATAAGGAATTTGCCTAGTGCCCATATTATTGAAGATAGTTTCTTGAAATGCATAGGCTGTTGAAGGTATGCCTGAAGTCTGAGAAGAACAATTGATAGCAACAGAAGCAGGCTGAGGATTGCATGTCGGTGATGTTTCAGGAAGCTGATTCACATTGTTTGCAGAAAATGCAATAGCTTTCCCATAATCTTCATTGCCATGGACTGTGATTGCTCGTCCTCTTTTTGATGGCACAGGTTGAAGATCAGCGCTGGCATTAGTTTTGCGTTGAGATATTTTGCTGGTTTCTCTATCCCCATGATTCGAACCTTGGTCCTCGGATTCGGACAGGTGCTTGTGTGTCCGCGGGTCTATACCCTGACTGATAAGCTTTTTGCTGAGGTGGGTATTCCAATAATTCTTGATCTCATTGTCTGTCCTGCCCGGTATACGCCCAGCGATTAATGCCCACCTGCAGAGCAATCGGATAAGGAAAACCCTAATGAAAAGAATAAATCTACCAAACCCTATAAGCTCTTAACAGCATACCTGTTTCCAAGGAGGCGATGCAACCTGAGGATTAAATCTTCCTCCTCGGGCAGAATGTGGCCGCATTTCACATCGGGTCGAAGATAATTCATCCAACGCAATCTGCAGCTTTTCCCGCATCGAAGCAGACCTAGCCAAACCCATTAATTGGACAGAAAAGAGAATCGAGTCAGATCAGAAACCCTAGAAAGTTCATCTAAGGTCCAATTTTTTTTTGTAAAGATGGATACAAACCTGCTTTAATTGGAAGAGTTCTCCACCCGCCTTCGCCGTGAACTTCGATGTAATTTTTAAGGCGAAGATCCTCGTCACGCGTCCACGGCCCTCTATTCAGCCCTGGTGGAGTCCGCCCCATTGATTCAGAACCAGATGAGTAATGTGTAGTCTCTTTCTACAAGAAAATTGAAAATATTGTAAAAGGTGCAGCTGCCCACTATTGAATCGATCACAAAGAAAGAAACAACGAGCTCTGCGCGAGCACAATTGTTTATTGCGCGGGATGTGGGTTCGACATGTTCGACTGCTCTTTAAATATCAGGCTACAGGAACATTACAGCTCTAATCATCTGGCATGGCTAAGCTACCCTTTCTCTCACTAATCACATCCCTCTTGCGCAAGTAGTCCCAAGGTTTAGGCGGTAAGGTGAGAACAATCGAGTATAGCTGCAATTTAACATTCGTAATATGCAATTCTGAGGTAAAGTGGAACATAATTTGTACAATACGTATGGAATTAAGTCCCCGGAATCAAGCGCCATTGCATGATTATAAAGGTTTTCATCAAAAGCTAGTGGTAATAATTGATAGAGGTTGCTTGTGGTGACTCGTCATACGGTTGAAGTGGTCGGATACAACATTCCATGTGACATCAGCCACCACCTGACCATCGCCATCTGTGTCAATTAAAAGCGAAGATAAAGTTCATAAAGTTCGTAATGCGCCTGCCCCACTATTGCTCGCCTTTTTTTTACTTCAAAATTTATCCTTTTCGTTGGCCTCAAATGATTGCTGACCCTCCAAACGGACATACTGCTCATAGATTCCCTATACCAAAAACTGCATTGGCCATTTATACGGAGACTACGAACCGTGCAGTCTCTGCCAGTGCAGTCTTTGCCAGTGATGACCGTGTAAGGTTATATACGCACTGACATCAAAGGGTATATATATTTTTAGTGTATATTATTTATCCAAATTATATAATTATCCAGTGATAACAGTATATGGTTAGATATCCACCTACATCAATCGAAGCGTGC
>TRINITY_DN176671_c3_g1_i1:0-214
GTACTAGTCATCATTGCTGTCATTCACAGCTTGATTGTAAGAACTTTTTAGGGTGCACATGATGTCGATTTACATAGTAGTAGGTCGTTGAGGACCTTTTAATGAGTTTCATTTAGATGATCAACGGTGTATCTTGCTGCCGGATGACAGCTGTCTAGTAAACAAGCAAATATTTCATGGTTTATTTTGATGCTCTTTTGTTTTGGATCTTGAA
>TRINITY_DN176675_c3_g1_i1:0-254
ACCCCAACGTAAACTGCTAAATCTATCGACCTCTGTGTAGTTAAATATCCATAAATCAGTTTACTGCCGCTGCGTTCATAAGAATGAAACGGCTTAAACACTCTGAACAATAAAGAAAGAGTGTTATATTCACTCCTCCTCCGTCGTAGGCGTTGTTTAGTGTTCTAAAATCCTCTAGGGTTATAAAAGCCTCTATGTCCCTGCCAGAATACATCCGGTCTCGTGCTGAAATGTGATGCCATTATTAATTTCAT
>TRINITY_DN176675_c4_g3_i1:0-205
CTTCCTTCAATTCTTTCATTTTTCCTTCGTCAGGTTGAACACCAGGAACAGTTTCGTAGTTACAGGTCAAGCTCGCTACGCATCCCCCTTCTTTCCTAGGAACCAATTTGACCACAAAGCACGCAGAGCTCAGTTTGTTCCCCAGCGGTCCTCCTTCGATCACAGAATACTTATACACAAAATTCTGCTCGACAAGATAATCCAC
>TRINITY_DN176695_c5_g1:0-1733
CAACAGAAATACCCAGAAAATGATGCCCAGTAAATGTGTGAAACAGATTCTGTCATCTCCGGTGAAATTCAGGTCGGGCTATCCAAGTTTCTGCAATGGTGGTGATCAGAGGATTCGCTGCAAAAGCTGTGGCCAACAGTTCAGGAGTTTTGAGGCTATGGAAAGTCATCATCAGGCCAACCATGCTGACAAATACTAACTACTATATAATCCTTCTCTAATTTTACTTATTTATAAATATAATAATTTATATATCTCACGTATTCACTTATTAAGAAAACTGCATATTAAAAAAATCTTATTTGTTTCATCAAAAAAATAACGAGGGCCCTACCGAAAAGAAACTCACAAACATTTGTATCGTTGTAACTTCAATGTCAGCCAAGACCAGCACCTACCATTACAAAAAGGGGTAAGCCTGGTGTTAAAAACTATTTGAGTTGAAAAGTTGTGAATGGGGCACCTCAAGGGTTTATACATAAAACCAGTTGCTTATATTTGAAGTCTTGCAGTGGATTAACCGGTTTAAAACTTTTACTACTGTACAGTCACATATCTCCCCGAATGCGATTTAACTCGTCGAACTGTGGAATGCATCTTCAAAACAAGCTGGCTGGAGTCCGGGGTTGAATACAGAAAAATCGAGAGAGTTATCAAAGTGAACAACACGCAGAGCACATTGGCCAGATTCGAGGAATACCGAGAAGCAGTTAAGTGCAGAGCCGGGCCCGAAGAAAGCAGCAAACGCGGTCGGTGTTTGGCCGATGGAAACGAAGTGCTGAGATTCCATGGCAGCACCATTATCTGTTCTCTTGGAACAAAAGAATCATCAGGCCTCTGTGACTTTGAAGGCTGCAATGTCTGCACGATTATTAGAACTGGATTTGCCTGCCATGGGAGCGGAATATACACAACAGCTACCAGTGGAAGAGCCCATTATGCAATTAATCTGTTTAACCAAAATGCAGGTACCCAGTTCCGCCTAAAACGAGCCATTCTGATTTGCAGAGTCATTGCTGGCCGTGTTCATCAGCCTCTCGATATCTCCGAATTAACTTCCTTCTCCTCCGCATGTTTCGATTCTGTGGCAAGCCGAGACCATAAAAGCTGCTCTGGTTTGGAAGATATATTTGTGTTTAATCCCAGAGCTGTTCTACCCTGCTTTGTCATTGTCTACTCTTAGAGTTAATCAACTGGTTATTCCTGACATGGTTTTCATACGAATTGAGAACCACTGGTCTTCCTATTGTGTGTTTTATAGTTATCTAAAAATATAATGAAGTTTAGGACACCGGATGGAAAATGCAATACGAGTAACCAATACTTTGAAGTGTTGTTGTACTTTAATGATATGAGGCTGTTTTTACCTCTTTGTAATATGGCTGTTAAGCAATATGAAAGATCCAATACTTTGTACTGATAGTCGTATTTTCCATCGCGGGAAAACTTTTTAACTCTCTGTAATTTGCAGTGTTGTCGTATTTTACATCGACAAAAACTTTTGTAAATCTTTCTATGAAGGCTGTTTAGGTTCAGCTAGACGAAATTTGGAGAGGTTGATAAAGCTTTATTTTGCTTTATTTTAATGCTAGAACATTGGTCAATTTCAGAGTATGTGACAAACTTTTTTAGTTTTATTTTTATTTTAAAACTCGAACATGAGTCAATGTAATAGTATATGAATGGAAGTCTTGAAATTTGTGTTTTTGCTGGGCTAAGAAATTGCTCTCGAA
>TRINITY_DN176701_c1_g1_i1:0-259
AATCAACTTAGTGGGAACATACCAGATACCATTGGGAATTGTTCCAAACTTGAACTACTTTATCTACACTACAATAAGTTGAGTGGGAGTGTTCCAATAGAGTTGGGTAAACTATCTCTCCTTGAAGAATTATACTTGCATAATAATGAGTTTGATAGTGGTAGCACCACAACCATGCCTTTTCTTGTATCTCTTATGAATTGTTCTCATTTACAAGAACTACACTTGAGTGACAATAAACTAAGTGGTGTCTTGCCCC
>TRINITY_DN176701_c2_g2_i1:0-341
ACTGAGCCTTCTCACCCATTTGCAAATTCTTTACCTTTATGCAAATGAATTGTCTGGCAGCATTCCCCCTTCATTGTCCAATATCACCACTTTGACTGACTTGGAAATTTATGCCAACAACCTCACTGGCAGCATTCCACAAGAACTGGGCCTTCTCACCCATCTGCAAACTCTTTACCTTAATGAAAATGAATTGTCTGGCACCATTCCCACTTCATTGTCCAATATCTCCACTTCGACAACATTGGAAATTCCCCAAAACAAATTTAGAGGGCACATTCCATTAGAATTAGGTGCCAAACTCAACAATTTGAATGCGCTCTCTTTATGGGGAAATCAAC
>TRINITY_DN176701_c2_g4_i1:0-230
ACTGAGCCTTCTCACCCATTTGCAAATTCTTTACCTTTATGCAAATGAATTGTCTGGCAGCATTCCCCCTTCATTGTCCAATATCTCTACTTTGACTAGGTTGGCCATTTCTCGAAACAAATTTAGAGTGCACATTCCATTAGAATTTGGTGCCAAACTCAACAATTTGAACTGGCTCTCTTTATGGGGAAATCAACTTAGTGGGAACATACCAAATACCATTGGGAATT
>TRINITY_DN176727_c0_g1_i1:0-1242
CACGATCAGCACAACGCAATTAACGATGCTCTGAAGCGCGGGTTCCCCATGTCTGCAGGCGGAGGCGGCCATGAAATTATCGCCCTGCGCTTCAACAGAAGATCCGATGGCGTAAACGTGGAGCTCAAGTCCTCCGGTCGCCATCGTGGGCAATCGTCCAATGCAGATGTGACGTGCATGGCCGGGGAATCCCAAGAACCGGATCATGACGGCGACTTGGACGCTGTGGAAGGAAGCCTGTCCAGACCCCAAGTACTCATACCTCATGAAAAGATCCAGAATGTTGCAGGCAAATCGTTTCCCCAGAAGCTGTCATTCGAAGAAGATATATTCATGTACCCTACTGGAATCAAGGAGGCGCCAGCTTTGACGAATTCTCAAGAGACAGACTGGTTGAAATACAATACCTATTGGCCAGAATCGGACAGTCCTGAAAATTCAAGAATGATCTAAGAGACAATCAAACTAGAATCAAAAGTTTGAGTTCTTTGCACAGATGGTATATATATATAGATATATAATACTGAGATTTATGAGTCAAATAGTGCATATTTTGTGTATATATTCCAACACTATAATCAGTATTTCCGCAGCCAAAGCAGCGTAATAATGCTGGCAAAAGTCACAAGATGCGACGGAAGGCTTCAAGCTAAGTCGCATATTTATTATACGCTAATCATTTTGTAGAGCGTGAATCGTCGTGATGCTGTTTTATATTATTATTATTCGTTGTGATCGAACATTTAAAACCCATGTTACACCATAATCACCGCTGTAATTTCCTGCAATTATTCGTCGCCTGTTGTTTTCATGTACAATGAATGTTGCGCCGAAAAGCTAGAATTAAAAACGTCCCCTGCGAATTTTCGCTCCCAAAGATTAAGACGCGAGGATTGTCGTGCATGGAGTACATCGATCTGAACAAAAAACCAAAAGATTCGCTCGCACTTTTTTGTATTTTATTGACTTTATCTACTTTATTTATAAAATATTAGCCATGCCATTATTAATTAATAGAGATTTCCATTTAGGGATGGAGTTTTAGAGATGCAAAGTAATCTTTTCTTCCCTTCTCCATGGAAGATTAAGGGTTCATGTCTTCTAATTGGGTATTCAATATTATAATATGTGGGTGCTATTCAATGTCATGATGGGTGGGCTCCTTATGTCCTGCATGTAAGGTTGGGGTTGTTTTCTATATATTGTTCATAATAATTGCATGTTTCTAAGGTCATGTTTTCT
>TRINITY_DN176734_c1_g1:0-2195
TTGGATTTCAGGTACTCAACCATTCTATTTATCTCTACCCCAGGGGAGAATTGAAAGCCACATTAGGCGCTGGATTTGAAGGGCTGCTGCGTTTTCTTTTTCCTGAGGTGAAGAGGTCGAATTCCTCTCTGAGATTGTTAGTGAAGAGATCGATCTGAAGTATGAGAGAAACCATTAGCAAATCCAGCAATGGCATGTCACCGTGCGCTGCTTGTAAGCTGCTGAGACGACGCTGTGCCAAGGACTGCATATTTGCGCCATATTTTCCATCAGATGATCCTCACAAGTTCGCCAGTGTTCACAGAGTCTTCGGCGCCAGCAATGTGAATAAGATGCTTCAGGTAATAAAACATCGAAGTCAGTCAAGTAAGTGTAGCGCTGATGGTGGGAGATATGGTTTTTATCTTTTTTTATTGGATGGTGGGAGGAATGGTTGTTATCTTTTTCATCTGGATTTGGGTTTTATTCTTATTGAGATTATAAATAATATTATTTCAAATATAAATTCGGCATATATTCAGTGATTCGAATCATAATTTGTAATGATATTGAAAATCAGTCAATATAGATGTAGTTCAAGTGGTGGTGAGAGGTTGTTCTTATTCTTCCCATCTGAGTTCAATTTTTACATGGCAAATAATATTATGTCAATTTCATTTTGTCAATATAGATGTAGTTCCACTGTTCCAGTGGTAGCCAGGATTGTTCTTTTTCATTACTACTGAGATTAGTATTTTCTACATGATAAATAATATTATCTCAAATTCTTCCCCCTTATTCTTCCCACTGGGGTTCACTTCCTACGTAACAAAGAATATTATGTTAAATTCTTCCTACCTGGGTTCAATTCTTAGGTGACAAACAATATTATCTCAAACTTATTCTCTCCACCTAAATTATATTATCTCAAATTCTTCCCCAATATCATCTCAAATTCTTCCCCACTTATTCTCTCCACCTAAATTCAATTCCTTCCTGCTGAGAGTAGTATTTTCTCTCCATTTTCTCACCACCTGCTCATCTCAAATTAAATTATATATACACTGGGTGATTTGAATCTTATTTTGTAGTGATACTGAATAAATTGATTCAATGTGCAGGATCTTTCAGAAGAGCAGAGGGGTGATGCAGTGAGCAGCATGGTGTATGAAGCGAATGCAAGGGTGAGAGACCCCATTTATGGATGTGTGGGAGCCATTTCCTCTCTTCAGCAACAAGTTGCCTATCTCAAGTCTCAGTTAGCCCTCGCCCAGGCAGAGATTGTTCACCTCAAAATGCGCCAAACACCTCTTTCTCTCTTCAACACCAACGACTGCAAGATGATGATCATGGAGGAAGGTTCTTCGCCTAGCCATATGCTTGATTGATACATATATTATTTTGGATGGTGCAAATCTTTTTTCAAGTTTATATTTTAAGAAAGATTTGCAATATTTTTGCAATTTTATCGAGATACGAGAAATCTAAAGTTTGAAATCCATCCTCTGAACTAATAGATAAACCATCGAGATAGATATTATTGGGATGTTTCAAATTCACTTAATATTGAATACTTGTCAGATGGATCTGAAAGGATAGATATATATTTACATGGATGTTTCAGATTCACCCCATCACTCTAACATCCTAGTAAACAAAACACTATCATCATAATAACAATACTTGTAGCAGTACAGAGGGGTTTTTGGGGCCATAAATTGTTAGCATGGACTGTGCTCATACTACAGAGCTGTACAGAAGGAGAGTATGGACTGTGCTCATATTTCAAAGCTGTACAGAATGACAGAGTGAAACAGTTCAGGCCATATGTCAATGGTTGGTTTTAGTGGATATTTTGGAAGTACTTTGGTATCTTAACAATATTTTTTGTAAATAGCAGTACCAGCAGGCTTCTTAATAAACGAGAAGCGCCAAGTTTAACAGTGTGACCGATGGACTCAGATGTCTGGCTATTAACGACAAAGATTCCTGTATGACCTACCTGTTTGTAGCACAATCTAATCTAAGGATTTTCGGTGATTTATATAGAAATATAAGAAAAATATCGTTGGCCCTACTTGCTTTCAATGGTTTTCGCAAAGTTTCATAAGAATCTTATTGTGCAACTAAATGATGAAAGTGTGCAGATCCAATTTATACTGCATAGATCCATTAATTTGTTCCTGGCAGCTGGATTTGTATAGTTTATTTTATTT
>TRINITY_DN176755_c7_g4_i1:0-472
CACAACATTGAGCCCTACGAAATTTACTCAGTTCCAATGGCTTTGTAGGGTCGCTCTAAGTGAGTTCTCCACTGGCTATCATTCTTTCTTCACTGGGTGAAAGTATTTGTTTTTGGGCGATGGTTATATTCCATTAATAGCCGGATTTTAATGTGTTATTTAAATGGGTTCTGGGAACTTCGTGAGCTGCGTTGGTTGCAAATCCTCTTCTACGGCATAGCTCTTGTGACTTGGTCTTGTCGAGGGTTTAAGTTAATTAATATTTTTTTGTTTTAATTATTTGTAAAAAGAACTTGTATGCACAATTTTAAGGTACTCCACTGCTATGAATACAGTTTGAATATTATATGGGTTTATGTTCTCGCTTTTGAAAACTTACACGGCTTCTAAAGTCAGACTTATCAGTCTGCCTCAATGGACTTTTCAATTCGGACTATGATTTAGTGTTTTCCTTAAATAGAATGAATGGATC
>TRINITY_DN176762_c0_g3_i1:0-255
AGCATGCTTTTGGCGTGCCTTGCGAACAGTATCACTCATCGAATTCAACAGATTCCCATAAGTTTTCCCTTGTCCATTCTCAATTGCTTTTATAAAACTGTAAGTCATAGCTCCGGTTGATGTAATCTTTGAAAGCGCCTTAGTATCTGCAGAGGTTTGATCATCATCACATCCACTAAAAGATATGGCTTCACCTCCCATGGTTCCTTTCCACATACCATTTTTAGGTCTTTGGTCCTCCCAAGCACATTTTCG
>TRINITY_DN176768_c0_g2_i3:0-265
ACGCGTGCGGAGGAGTTAGACATGAGCGAGAAGTTTGGACTGGCGCTCCAGAAGGCGGTCCCCTTGGAAGCAATTGCCACGCCACGCCTACCATCTCATTTGTATTAGAATTTTGAATTAGTGTTACATTTATTTGTTTTTTATATAAAGTTGCATAGCTAGTGTTTATTGCGATTTAGTTTAAATAAAACATCAAGATTGTACTTTCAATAAAATAACTTATATAAATATTTGTTTAACTTTTTTCTTTAAAAAAAAAAAAAAA
>TRINITY_DN176768_c0_g5_i1:0-204
GGAAAACCCTTCGCGCTGATACCGGTCGGGGCAGGCACGAGAAGATGCGTGGGGCTTCCATTGGCAAGGCGGATAGTTCATTTGACGTTGGGGGCGCTTATCCACTCGTTTGAATGGGCACCGCCCAAGGGGACGCGTGCGGAGGAGGTAGACATGAGCGAGAAGTATGGCCTGGCGCTCCAGAAGGTCGTCCCCTTGGAAGCA
>TRINITY_DN176771_c0_g1_i2:0-448
AATATTTCAAACACTTCTTCATTTGCTTTGCTTTATAGATACGAAGATCATGATGGAAGAGCAGGCGCTGCAACAATTGCCTCCGGGCTTCAGATTTCATCCCACGGACGAGGAGCTGGTGATTCATTACCTGAAAAAGAAAGTCTCCTGTTCGCCTCTGCCTGCTTCAATTATTGCAGATATTGACCTGTACAAGCACGACCCCTGGGATTTGCCCGCGAAGGCCTGTTTTGGAGAGCAAGAGTGGTATTTCTTCAGCCCCAGGGACCGGAAATATCCCAACGGACTGCGGCCGAACAGATCCGCCGGCTCCGGGTACTGGAAAGCCACGGGAACAGATAGACCCATCGTTGTTACATCGGGAAGCACTTCGTCGCAAGAAGTGGGCGTGAAGAAATCGCTAGTGTTTTACAAGGGGAGCCCTCTCAAGGGCCTCAAACCCAACTGG
>TRINITY_DN176771_c1_g2_i1:0-1325
CGCAGAGATTGACCTGTACAAGTACGATCCCTGGGATCTGCCCGCGAAGGCGTGTTTCGGAGAGCATGAATGGTATTTCTTCAGCCCGAGGGACCGGAAATATCCCAACGGAGAGCGGCCAAACAGAGCCGCCGGGTCCGGGTACTGGAAAGCTACCGGAACAGATAAGCCCATCGTTATTACGTCCGGAAGCACGTCGTCGCAGAGGGCGGGCGTGAAGAAATCGCTGGTGTTTTACAAAGGAAGGCCGCTTAAGGGCGTGAAGACCAACTGGATTATGCATGAATACCGCCTAGCTGAAACCCTACCTATCAAGAAAAAGAGATCTTTGCGGTTGGACGATTGGGTGCTGTGCCGAATCTACAAGAAACTGAGTCATTCTCCGAGGGTGGCCTTGTGCCCAGAGCTGGAGACCCCGTCACCGTCAGCTGCTGACGTGCAGCGTGCCCGACAAAAATCCGCAATGCCCAAATTCGGTTCCTTCTCTAGGCTGCTTCTGGGCGAGGGTACCTCTATGGAGAGCTTTCTCACCCATGCCAGGTCAGATTCCAATGCGTCCCGGTCTTACGTGGAGCCTTCATCTAATTTCCATGTAGTGCCCCAGAAGCTAAATTCCTCGGAGAACAGAAGCCACCTGTCAATGACGATTGGTTTCAATGGCGATGAAGTCTCCTCCGTCTCCCTGGCCAAGAGGCAGAATACTCTGAATCCGGCCTTGTCATCACAGCCTCAATCTTCGAATCCATACGGGGCAGCGGCAGTAGCCGATCCGCACATGTTTCGACTGCCCTTCAACGAAAACTTGAACACTGAAACGCCGCCATGGCCATTGCCGGCAGGGAACATGTGGTCGTCGTTTGACGATGGATAGCTATGGGTTATTTTTGTTACAGTTGTGCTGATTGTGTTTGGTTTGACGTGGAAGGAATTTCTCTGCTAATAAATTATGTTGTGTATGTACATAGTCAAACAACGGGGCGCGTTAATTTTAGCAGTTAGACACTGGCTTGCCTCTCAACTCAGCTGCGACCAGCTTTGGATGGCAGAGGCATTTTGAGAGGAACTGGCTTGATACCATGTTAAATACAGACTCAATTGATAGACAGATTTAGGATAATTCATGTGATTTAAATATTATTCACAAGAGACATATAAATACATCGTTCATTGGTTGTCATCTTTCAAGAAGTTTTTTGGATTTCCATGGTTGTTGTCAGTTGGACTTCCCGCACACCAACTCAACTCTTATGAATTAGGTGCCCAATAATAAATGATGTTTCTTCAAGGGGAAAGTTCATTTTCCCTATAAAGGAAGCTGTTTTGAA
>TRINITY_DN176771_c1_g4_i1:0-315
CTTTCTTGTAAATTCGGCATAGTACCCAATCGTCCAAACGTAAAGATCCCTTTCTCTTCCTAGTTGACATGGTTTCAGCTAGGCGGTATTCGTGCATGATCCAATTGGTCTTTATGCTCTTAAGAGGGCTCCCTCTGTAAAATACCAGAGATTTCTTCACGCCCACATTCTGCAACGATGCAGTTCCCGACATTATAACGATGGGTTTATCTGTTCCCGTGGCTTTCCAGTACCCGGACCCGGCCGATCTGTTTGGCCGGTCTCCGTTGGGATATTTACGGTTCCTCGGGCTGAAGAAATACCATTCTTGCTCCC
>TRINITY_DN176777_c0_g1_i1:0-378
AGCCGTGGGGCAAGCATGGAAAGAGAGCTTCTTGGGGAATAATTTGTACCAAGAGAGAGGAGGATGGGTTTACGCCGATTCCAACAATCCCAACAAATATCTGGTCGTTCAACTCGCAAGTCCACAACGTTCTGCACAAGCAAGTCTCGCAACTGCTCAAAACAGCGAAATACAACTTGATAATCCTGAGAAAGACGGCCTGCCAACTGCAGAGGGGAGGAATTACGTGGTGGTGGCAGACTTCCACACTCACCCATTCCCGGGACAAGAAAGGCCTGATTCAGATGACGTGAGAAAAGCATACGAGAGAGGAGTGCCAGCGATAGTGGTGTCTTGTTCAGGAGTGTTCTACTATGGACCTCAAAGCCGTGCTTCCAT
>TRINITY_DN176777_c0_g2_i1:0-358
CTATTTTCTCATACTATATCTATCTATCATGGCTCGGTCCTCTTCTGCTCTCCTGCTTACACTGTTGTGTGTGGCTGCATTAATGTGTCTGAGTGCGGCACGGAAGGAGAGGTTCTTAGGGAGAGGAGGATATAATGGTCCAAGTGTCACAGATCTCTTGGTGAGTAAGGAGTTCCAAGTAGCTGCGGGGGAAGCATGGAAGGAGAGCTTCCTGGGGAATGATTTGTACCAAGTGAGAGGAGGATGGGTTTACGCCGATTCCAACAATCCCGACAATTCTCTGGTGGTTCAACTCGCAAGCTCACAACGTTCCGCCCAAGCAAGTCAGAGCAGCGAAATAGAACTTGATAATCCCGAG
>TRINITY_DN176799_c0_g1:0-1201
TTCGCCATAGTCGATGAGGATTGCTGGAGCAACTTGGACTACTGCATACAGACCAGTAACTGGTATTGCTATGCAAAAACCTTGGCAGAGAAATCGGCATGGGAGCTTGCTAAGAAATTGAATTTACAGTTGGTAGTGGTGAATCCTGGGGTGGTTTTAGGTCCGAATTTGCAGTCCACAATGGACGCTGGCACTGCTCATATTATGAAATACTTGACAGATCGATGCCAGGGTCAGCGAAGACGTATGAGAACTTAACTCAGGTATATGTGGATGTGAGGGACGTTGCAGAGGCTCACATTTTAGTGTACGAAACGCCCTCGGCCAGCGGCCACAGATATGTGTGTGGAGAATGCAACATCCACCGAGGAGACCTCGTCGGCATGTTGGCCAAACTGTGCCCACGCTCTCCCCTCCCCACCGAGTGTTCAGACCAGATAAATCCAAGGAAGCAGCCATACCACTTTTCCAATCAGAAGCTAAAGGATTTAAATCTCTCGTTTACACCTTTGACAGGGTCAGCGAAGACGTATGCGAACTTAACTCACGTATATGTGGACGTGAGAGACGTTGCAGAGGCTCATATTTTAGTGTATGAAACGCCCTCAGCCAGCGGCCACAGATATATGTGCGCAGACTGCAACATACACCGAGGAGACCTCGTCGACATGTTGGCCAAACTGTGCCCACGCTGTCCCCTCCCTACCGAGTACGCACCCACAGCCCTTTTGCATAATATATATTTTAATATATTTATTTTCAAATTATATATATATACACGAATCAAGCAAAATAAACACTGTAATTCTCTGCACCATCATTCACGCAGGTGTTCAGACCAGATAAATGTAAGGAAGCAGCCATATGAGTTTTCTAACCAGAAGCTAAAGGATTTAAATTTCTCATTTACACCTTATGATCAAGACTTTGGGTGACACCGTTGAAAGCTTACACAAAGATGGGTTGATTGAACGCCATCTTTCAGGGTGGGATGACATGGATGGCATGGATGGGCAGCTTCTCGCTGTTTTCAAGGATCTGATAAACAGAATGATACAAGTTAATCCTCTAATCCTTAATAAGCATATAATGTGTGTTGGAGTTAATGGTTACATTTCATATTTAAGAAGTTGGTTTGTGATGGTTGAGAAATTCTCTCAACTTCTCTATCTAATTTAGGAATAAGTTGGATCTAAGAAAC
>TRINITY_DN176799_c0_g3_i2:0-373
AGAGCTTGTAGTGGTTAATCCAGGCCTGGTGTTAGGTCCCTTGTTGCACTGTGCCATGAACCCAAGCACTGCTCATATTATGAAATACTTGACAGGTGGGTAATGTGGATATACGTGTTATAGTTAGTTCGTTTGGAAATATACATGATGGATTAATGATTTAATTAATAGTTATGAATCTTATCAGGGTCAGCGAAGACGTACGCGAACTTAACACAGGTATACGTGGACGTGAGGGACGTGGCAGAGGCTCACATTTTAGTTTACGAAACACCCTCTGCCAGTGGGCAAAGATATCTGTGCGCAGAATGCAGCCTCCATAGGGGAGACCTGGTCCACATGTTGGCCAACCTGTGTCCTCGTTATCCCCTCC
>TRINITY_DN176800_c0_g1:0-5118
TGCCACTCACCCATCCATGAAGAAAACGTTGAACACAGAAGAAAATTGCAATCTTTTGAATAAATTATGCAAAGAACTCCTTTTTGCCACATGCTTTCATTTTATACCGAATCATTGCTCTAGTTGGGACTAATAAATAGGTCTCCTATCCTCCTCCATCTTCACCAAATTTAAGCAACTATCAAAGTTCCAGTGAATGTCAGATTTCTGGAACCATTGTATTGCTCTGTTTGGATTGCTAGATTGGCCTTAGCTGCCGTATTTATATCTCTTCTGCCACGCTTCATCCTTGTCCCTCCCTCCTGTCTGTGTGAATAAAAATCAACTACGTCCATTGGGCCTTGAAATTGTGTCTGAGTATAGAAGTACCCAGAAACCTGAAATATTGTCAGTTTGCAGCTTGGAATTCGTCTCAATATATGGTTCAATTTATAGGGCCACTGGTTTGAAACAAGCTTAGTTTCATAGCTTCTTCAGATCCCACCTTCATCTCAATTGTCATAGATATCATTTCAATCTAATCTTCAAGAGAAGCATGGCATCACTGGGAGTGGTTTCTGTGGGATCATCGCCATCCATGGTCATAAATTGGAGCAATATATCTCAACCAAGAACTACGTTGTGGAGCGGGCGATTCAAGATCTTGCCGAAGCAGAATATTTCAACTCTTCAAAGGACTCCATTAAAATCGAAGCATGGGATAGTCTCTGCAATAGCAGGCAATGCTGATGGAGACGAAAACATGAAAGGAATTTGCAATGCAGAAAAGAATGGCCCTCTAAAGATTACGTATAGTGGTGAGAAGCCTCCGACGCCATTGTTGGACACTATAAATTATCCAATCCATATGAAGAATCTCAAGATAACACTAAGAAAGGAATTTATATTGGGCAGTTTTCATGCGTCTTTAGAGCTTTTATTAATGGTGCTTCTTGACAAGCTTCAAAGAAACTTGGATGTAGGTGTTGGAACATATTTATTTCTTTTGCTTTCTGAAGCGAAAAGAAAAGGGTCCTTTCTGACCATTCTTGAATGCTGGATACGAATTTGGATGGACTCTAAGACACACATGAGGCTTGAATTGGGACCCTAGGCACAATTAATCATACAGATTTATTGTCATTTTAATTGTATTGCAGGAGTTGAGGCAGCTTGCGAAGGAGCTTAGAGAGGAGATCATATTTAGTGTTGCAGAGACAGGAGGCCATCTGAGTGCAAGCCTGGGTGTTGTGGACCTCACAGTTGCACTCCACTATGTATTCAACACTCCACATGATAAAATTGTGTGGGATGTAGGCCACCAGTCTTATCCACATAAAATATTGACAGGAAGGAGGTCAAAAATGAGCACCTTGAGACAAACTTCTGGTATAGCAGGCTTCCCTAGGCGCGTCGAAAGTGAACACGATGCATTTGGTGCTGGACATAGCTCTACTAGCATTTCTGCTGCCGTTGGTATGGCAGTGGGTAGGGATCTTCTGGGCAAGCATAACCATGTTATAGGTGTCATTGGGGATGGTGCAATGACTGCTGGACAAGCTTATGAAGCTATGAACAATGCAGGCTTTCTTGATTCAAACATGATTATTATTCTAAATGACAATAAGCAGGTTTCCTTGCCTACTGCTACTGTAGATGGCCCGGCCCCCCCTGTGGGTGCTCTTAGCAGTTCTCTTTGCAGGCTTCAAAGCAGCAAAAAATTCCGAAAATTGCGAGAAGCAGCCAAGGGTCTTACGCATCAAATTGGGGGTGCAACCCACGAGATAGCTGCAAAAGTGGATGAATATGCCAGAGGAATGTTTAGTGCACCTGGTTCTGCCCTCTTTGAAGACCTCGGACTCTACTACATTGGCCCTGTTGATGGACATAACATTCAAGATTTGGTAGCTATTCTTGAGAATGTGAAAAGCATGCCTGCTCCAGGGCCTGTCCTCATCCATGCAGTCACAGAGAAGGGGAAGGGTTATCCACCTGCAGAGAAAGCAGCTGATAAACTACATGGTATGTTTATCTGCACCTAATTTGATCCCTCGTATGACATCTCTCCTATCTGAAATTGCATATGCCTTTTGCAATTTCCCTGTTTTTTTCTTGACCTATCTATTGCCTCATGACATTTTCAGACTGTAGAATAAAAATCTGCGATTGTTCTTTCAATTTTTATGGTATTTTATGAAATTCACTGAACTGGGCATCAATCTATCTCTAATTTTGTCATTAATATTACTCTGCTTGTCTCTCTCTGACTGTTTGAAATTGAAACCATTTATGGTCTAGGTGTGGTGAAATTCGATCCGGCTACTGGCAAGCAATTCAAGCCTAAAAGCTCTACACTCAGCCACACTCAATATTTTGCGGAGAGCTTGATCGCAGAAGCGGAGAGAGATGAGAAAATTGTGGCCATCCATGCTGCTATGGGTGGGGGAACAGGGCTAAATTACTTCCAGAAGAGGTTCCCCGAACGCTGTTTCGATGTGGGCATAGCAGAGCAACATGCCGTGACCTTTGCAGCAGGGCTTGCCACAGAAGGATTGAAACCCTTCTGTGCAATCTATTCTTCCTTCTTACAAAGAGGATATGATCAGGTAATGGATTCACTGCATTGCCCTGGAAATGAAAATAAACTGAACTGCACAAAGCCTTAATGGAAATGTTTGAACTGTAAATTCATCAGATTATATTCTTCTTTGGAATTTTATATTCATTCATGGCTTTGTACCACTAGTTGCAATTACAACAGTTATTAGTAGCTGGCATATTTAGGTTTGATTACAGCAGTATCCAAAGTTAAGAACATAGCTGAAAGTAGATGCCCAGGCACGACAATCCAAATGTAGCTTAGCCTGTATAATCACTACCACTCTAGAGGCACAAGATTAATTAGGCGATTATAGAATGAAATTGAGAAAACTGGAATTGCTAAGACTTGTTAGATTGTCTGGGACATTTGCAGGTGGTTCATGATGTTGATTTGCAGAAACTCCCTGTGAGATTTGCCCTCGATAGAGCAGGGCTAGTGGGGGCAGATGGTCCAACACACTGTGGTGCTTTTGATGTCACTTATATGGCTTGTTTACCCAACATGGTTGTAATGGCTCCTTCCGATGAGGCAGAGCTCATGCACATGGTGGCAACTTCTGCAGCAATTGATGATCGTCCAAGCTGCTTTAGATTCCCCAGAGGCAACGGAGTTGGTGTGTCACTGCCTCCAAACAACAAAGGAACCCCTCTGAAGGTTTTTTTACTAGAGCTCACACTTTTGTATTTCTAGTTGGTGGCAAGGATAGCAGGCTCACTCTGCATATCCTTTTATGCCAGAAAATTTTCAAATAATGAAAAATTTCGTCAAGTGAGAAAATATTTAGAGCATTTAGAGCTTATATAGGACAGCTTGTGAGTCTAAGTGGCACTACAGGACAGCTTGTGAGTTTTAAGTGGCATTATCCATATTATGTCATTTTGCTGCACATTAAGACTTTCTCTCTCCTCCTGAATTCCGCTGACATGTTTTGGTTTGTGTGAAGCAGCGTTACCACCTTTAGTTCACTCTGAAAGAACTTCCAACTTTTATCCTTCGTAGTAAAATTTGAAGAAGTGGTTCCTAAATTCTACTAGATTAGTGGTGTTCATTTCTTGCAAGATATTTTTCAGGGTTTTATATCTTATAAGCTGTTTTATATCAATTTTGTTGATTATGGATGAAATTGCAAGTACAACTACTTCTTGTCTATGTATTCTGGTTGTGTTTGGGGACTTTCAATGGGTTTATTCCGTTGAATCCTTTAATGGACCTTTTTCAAGATTTTGGATTTCATGCTAATGGACTATAGTTGAAATTCTAAGTTCATTGAGATGGGTTTTCGACATTAATAGGACGTCACATTTGACATTGGCAAAGGCAGGATTCTTGCCGAGGGTACTCATGTTGCCATTCTGGGCTATGGTTCAATAGTCCAAAATTGCCTTGCAGCTAGGGAGATGCTAGCTCAGCAGGGCATATCAGTGACTGTTGCTGATGCTCGCTTCTGTAAACCTCTGGATGGAGACCTGATACGGAGATTGGTGAAGGAACATGAAATCCTTGTTACTGTGGAAGAAGGTTCCATTGGAGGATTTGGATCTCATGTATCCCACTTTCTTGCATTGCATGGGCTTTTAGATGGAAATCTAAAGGTTGGCTCTTTGCATCAATTTCTGTCTCCCTCAATAAACTTGAAATTTAATGCCAAATCATCATGCTAATTATTGTATCATCATTTTTCTTTTGCAGTGGAGGCCAATGGTACTCCCGGATCGATATATCGATCATGGATCTCCCAAGGACCAAATTGAAGAAGCGGGTCTGTCATCAAGGCATATAGCAGCCACCATCATGTCTCTAATAGGCAAGCCTCAGAGTGCTCTGCAGCTCCACTGATCGAATATTCTTTCTTGATATCCAAAAAGGAATCATGGATTAAAAACAAAGGCATAGAAGCAAAACCTTTGTTTTGGCCTCCCTGTAAAATGCTATGACCTATAATGGTAGGGTAGAATGTCTCTAGGACTCTTATACTTTGCCTTATTCTATTCTCCAAATACTATTTTGCATTTTCTCATCCAATGGCTTTGTGCAGTGAATAATTACTCTCAATGTTCACGATGGAAAAACATTGGTCTACTCTCTTTGATTGCATTTCTTAAGTATGTGTTACTCAAATCAATTGACTCAATTCAAGCAAAGCTAAATGCTCACTGAAAATTTTAATGGAATGCAATGTCATCATCGAATTTTCAATTAAAAAATAAAGAAGATGCTTAATAGGAAGGAAGAGTGTTATCCCTTAAAAACTTAAGTGATAATTAAACTTTGATTAATTAATGTGAAGAGAAGAATTTTTCTATTTAAAAATGTTAAAACTAAGTAATAATCTTGTTGTAATGAAATATACATGGACTAAGAATTATTTAAGATAATTAATTTTTTGATAAAGAAATGAAAATTTATAAGTTAAAGACATAAAATTGTTGTATCAAGAGGTGCTATACAATTTAGTACAGGGAAATGTTGTCATGTAATATAATGTAACATTAGATTAATTAAAAAAATACAAGTTGGTTCCAATGCAATGTGCACAC
>TRINITY_DN176809_c0_g1_i6:0-676
TATTCAACATAGGAAAATTCAAACACTTGTCATTCATATGTGACATAGATATTCAACATAGGAAAATTCAAACACTTGTCATTCATATGTGACATAGATATTCAACATAGGAAAATTCAAAATATTTAAATAGCCACAACAATAATCACACAAAAAGGTTTTTTTGTTTTGCTTATGATAAACTCAAAATAATAAAATAATAATAACAAATAATCACATAACACACAAGTTTAAAAAATATCAAAATATTGAAATAATCATAACAAATAATCACATAACACAACTTTAAAAAAAAATCAAAATATTGAAATAATCATAGCAAATAAACACAAATAGATAAGAAATAGATAAGTCTTTTTGTTTTTTGTTTTTAATAATGAACAAATAGTTGTATGTAGTAATGACATTGTCCCTAAAATCAAAGATACAATTGGAAAATAGTGCTGATCTTAAAATACACAAGGTAATTAGGAACCTTGAATTCAATTTTGAGCATAGATTTGCTTCAAAAATGTTGGAATGGGAAATACTTATCTCAAACTCTACCAACTTGCTTTTAAAGCAAGAATGTAAATGTATTAGTAGACTTGTCACTGCTTGCATAACTTGTTCTACCCATTCTTATGGTACGAGTTAACGATGTCTCCTTTTAAAGGAAAATTTCGGGAAATCTTTG
>TRINITY_DN176848_c0_g1_i2:0-308
GGTAAAAATTGGTTTTGGCAAATCGGCTGTTTGGGTGGCCGTAATACTGTTCTCGCGTTTGTTAACTGTAACTGCTCAACCAGGATTTCTCAGTATCGACTGTGGAGGCAAAACAGATCACACTGACGAAAACAATATAGCATGGGTTCCTGATGCTAATTACATAGATGTCGGGCAGACAGTTAACACGGGAAACGCAGAGTTGTCATCTTACTTGCAAAATCTGCGGTTTTTCCCAAAGCCTCTCAACAAGTCTTGCTATCAATTGCCTGTGGATCCCAAAGTGGCTTACCTCTTAAGATTATGGT
>TRINITY_DN176851_c0_g1_i1:0-1173
ATCTTCGCCCCGATTTGAAACGAGGAGTCTTCTCAGAGTCCGAGGAGAGACTTATTTTAGATCTTCATTCGCGTGTTGGTAACAGGTTCGAAACGCATAAACACCTGTTATTGGACACTGCTGTATATAAATTTATAAAACTAGAAGAAATCTTTGATCTATCTAAAGCTAGGTTTAATGAATGCCAGTAAATTATTTTCGAAGTGCTGTAGAATTCTTTGTTTCTTCAATAATGATGGAAAAACAGATTTTTTTTTATAAATTAGATGACTGTTCAAAAATATATAACTGGAATTACTGTAATATATAATTACACAAACTCTCTTAATACATCTAAGTCGGTTTTAATGAACCCGAGTAAATTATTTTCGTAAGATCTCTGTTTCTGAAGCTTTTATTTTGTTTTATAAATTGAATGAATGTTCAAAAATATGCAGGGTCAGTGATGAGCTTTTTTCATATATTAATTTTCATTTTTTTTTTCTTTTGATTTACTTATTATCTATTTATAAATTAAATGAAATTACAAAAAAATTGCAGTTCTCTTTTCCTCTCATCTGGTTTTGCTAAAAACATCTTTTTGATATTGATTAGGACATGATTAATAAAAGAAGATTTCTTCTTTGTATAAATGCTGAATATATTGTAAATATTTTAACAATTATTGTAAATTTCTAAAAATATTTGGAACGAAACTTTAGGAAAAAGTGATAAAATTAGTTCCTTGTGAATACCACATGTAAGTTGTTGGTTCAAATACGTTCTCTTGCACTGACCCATTATATGTTACATATTTACTCATTTTCTCATTCTCATTTGATTTTTTCCATGGTTAAATTTTTGTTTTTTATTTGAAGGTTAGTTGTCAATATGAGTTGGAATTTGAGTAAAAAATAAAATATTTTTTAAACGCTTTATTTTATTGGTCAAAATGTTGGATACTTTATTTTATTTTAATTGTTCAAAATAGTGGTTTTATGGATTAATGGGAAAATAAGTTCTTTGCAATGAGAATTGCAAAGTTGAAAGTTACAATTTTATAAAGAAAAATGAAAAAAATGTTTTAACATGGAACTGTATATTGATCCAGATGGTCGAAGATTGCCTCGTTTCTGCCTGGGCGAACCGATAACGAGATAAAGAACTACTGGAACACCCACATCAAGAAGAAGC
>TRINITY_DN176853_c3_g4:0-883
GTCAGATCATCTGCAGAGCAAAAATGGCTGGACCTGCCATGCGTTTTACAAGCATATTGGCCACCAGTGCAGCTGTTACAGTGGCTGGCTGCGCTATAAACTCTGCCTTTTCTGCCTTTTTAACTAACAACGAGAGCTGATGATTCTGTCTTTTGAGATGAACAGAAGGCATGTGAAGTGTCTGGGGATAGTGGTAAACGCCAGTGGAATCTGAGAATGTTGAAGGACATGTTGGTGGATATTGGAAAGGGCTCCAAGCATATAAAAATTGCACCAGAGTTCGATGGCCTCCAATGCTTTGAGACGCTCCAGTTGTCACGCAGACATTAAAAGAAAAGGGAGGGAAAAACAAAAGCAGCTATCTTGCTTTTGATCTAACATGATTTCGTCTCTTTATATGAATGTGCACAGTTTTATACTAATCTATCACGTTAACACAATTACTGAAATCTGACAGATTAGATCATCTTGGCCGCCTCTTTGCAAGAGACTGGTTTCTTGAAATCATCTTAGAATGCTCACAGCCATAGGTAAACCAAGCAAAGAATGGAACACTTAAATGGAAAACAAATCTTGAACTTCTGTATAAGGGGTTACTAAAATCTTATAAATACAGCCATTGGAAAATACTTGGCCAGATTTCAGTTGAAAGGCAGTTTGAGATAAAAGGATCAAGTGTAGACAAAGTTTGAGGAAATGTTTACACCTCAAGAGATTTGAGAAGATCTTAGCACTAAAAAATCTGGCGTACCTGAATTTAACAAATTAAACAACTTAAATTTATTATTTTTAAAAATATCTACTAAGTGTAGGTAAAGCTTGAAAAAAAGTTTGCACATCAAGAGATTTAATCCCTCTGGATTAGGGAGAATTTAATTTCTAT
>TRINITY_DN176857_c1_g1_i1:0-1720
GTCTGGTCCTACAGCAATTCAATTATATGACCTCCAAGAGAGACTATGCCTTGAGCAGCCCAGTATGGCTGTGGACTGGTTAATTAAAGCTGCCAAATCAGCTATAGATGAGCTCAGCGTAGTAGACGAAGAAATGGCTTCTCCTTCTGCAGCTAACTTGGCTCAGCTGGCTTCCTCGAACTGTTCGAATGTCGAGCATTGTGTTGTATCGCCCAGAGAGAGTGCAACTGCGGCTGCTGCATCTGGCCTTACGGCGTTTAGAGTTTACCTTACCTCTCCAAAAGCCCAGGAGATGGATTCTCACGAGGCTTTTAGTGGAAAGGTCGTATCCATTATGAATATGAAAGAATCAGACTTGGCAAGAAGTAGCAGCAGCATTTCAGATGGGAGCATAAAGGGATCAGCTGAACTTACCTCCAATTGTTCAATGTCAAAGCCAGCGGCTTCCAGGCGAGAGGCAAGATTAAAAGCAAGGGAACGAGCGAGGAGGAAATCTGCCTCAGCCCCAAATCCTGTCGGATCTCCACCGGCCTTCCAGCAATTGAAGTCAGTGAAGCCTTCTCCAACCAGTCCGTTTAAGAGCTCTTTTCCTTATCCTATGCCTTCATTGGAGTCCCACTGCAGCAATGATGATAACCCATGTGGGACTCCCACTAGGGTCCTGTCCGGGATAGACAGTGTTCAGCAACTGTGGGGTTATAGTAATATGCCATCTTACACAGAAATATGCATCCAAGATTCTCATCTGCTCCAAAACATGCCATCTTATTCCACAGCAGCAATCCAAAAATCAATGCAGCCAGTGCCCAGCACCTCAGCTAGTGTTCACGCTGTTATTGAAAGTTCTTGTATTCAAGCCTCAGCTGAAATGGCTGACTCCACTATTCCGTTCGTCCATCCAAAGCAAATTCTACACCTGGGAGGAAACGGAACCCAAGTTCAGAGTAATGTATGCTATTCCACTACTCCGAATATGACTATGAAAAGGGTGGAGCAACAACAGCAGCAACAATCAAACACCCACATTAGGCATTTTGGTTCCACGTTTGCTCCAACGCTTTCTAACGATATACATATCTCAACGTCAAGCCTAGCTGGCAGGGGACCCCTTCAGTCCAATATTTCTTCTATAACAAATATAGCTTCCCTCTCGCAGGCTCAGAACAATGCCTATGGCGAAGCGTCTGCAAAAGCAGCGCATGATTTCGTTGCTCTTCGAGATTATGATGATCGCTTATTTCAGGAATTTTACTGCGCGCAGGACAACGTAACGTATGGACACAGTCAGCTATGGGCAAAGGAGAGGGAGCATCTTTAGGACAAAGGAGACGGAATCCAGTGAAGGTTATTATTCCCGCATGCACTTCGGCCCATAATCTGTAATGAATTTTCAAGAGATTGATTACTACTGTCTTCCATCTGTTCTTTTATTTCACTAGTATATAATGTTCTTAAATCATGGAATGTTTGAAAAATTTTAGTTGTAGATAAAGATCCATCCCATGAATCCCACGCTGATCGCAAATTATTGTATATTACTAACTTTGTCAAATATGACTGTGTGTGATTAAGAGGTAAAACCTTATTCATCATCATGTTGTACACGTGCTGAGAAGGGATAGCACTTGTAGATCAAACCCTAGGATTTCCATGTTTCTCAGATTTAGCACTTAATGTTTGTTTGATAAATGAAGGTCACAAAATTTAGTGGCGAAGTTAA
>TRINITY_DN176857_c1_g3_i1:0-1638
GATCAGGCTGTCTGTCGCCACTGCAATTCAGTTCTATGCCCTGCAAGACAGGCTAGGGTTTGAGCAGCCTAGTAAGGCGGTGGACTGGTTAATTGACATTTCCAAATCAGCTATAGATGAGCTCCCCGTACTAGACGCAGAAATGGCAGCTTCTGCTTCTGCTGGTAACGTGATTAACTTAATTCGCTCCAATACTTCTCGTGTCGAGCACTGCATTGCATCGCCAACAGAGAGTGCAACTGCGGCTGCTGCATCCGCCTTGAGATTTGGCCCGGGCTCCCTGGAACGCGAATGGACGAGTTCTCGTAAGGCTATGAAGGATTCGGACATGGGACGGAGCAGCAGCAGCACATCAGATGGGAGCATAAAAGAATCAGCGGAACATTATACATCAAAATCTTTAATGTCGAAGCCGTGTTCTAGAATAGACGCAAGATTTAAAGAAACGGAACGAGCCAAGAAAAGATCGTTCTTCGCCAAAATCTCTGGTAAATCTCCATCGGCCATACGTCAATTAAACTCGAGGCTTCATCCCGCCTTTTTTCCTTCGGTTCCGGTGGAGTCACAGTGCATAAAAGATGATAAAGAAGGTGAGATCCATGCTCAGGCCATATCCGGGACAGGGAGTGCTCGGCCACTCTGGGATTCTAATGTGTCATCTTACACAGGCATCTTGTTTACCAGCCAGGATTCTCATCCGCCTCAAGACATGGGCACTTTAGGTTCTCCAGCAATCCAAAATTGCTTCCCGCCAGAAACCATTCAGGCCCTTAATCTTCAAATCGATGGAGACACCGTTCTTGCATTCTCCGATCCAAAGAAAAGTGGACACTGGGAAGACAACTCAGCGCAAAGTCAGGATAATCTATCCTATTCCAATATCAACATGAATATTATGAAAATCCTTGATCAACAGCAGCAGCAAGAATCAGACACGCACATATATAAGAATTTCGCATCAACGATTCTTCCCACGTTATCTAACGATATAAATTTTTCGACGTCAAGCCTCTCAAGTCCAGGACCACTACAGTCAAATTCCTCAGCTTCTATAACAAATATGCCGTATCTCCCAGACTCTGAAGATTGCCTATGGTAACGCCTTTCGAAAATCAGGGCACTTCGTTCCTTTTCAGGGCAGGATAACATAAAGCATGAAGACAATCGTGCAGGGAGGAGTACAGTAACGGCGATTCTTACTAGCGGAATATCGTTCTATTACTCTCTAATAATTTTGTAAGGATTTATTACTTTCCCCTACTTCGCATTATGTTTCCCTGTAATTTGATATCCCTATGTTATAGGCAACTATACATCTTAGGTTTTCATCGATGCTCCAAACAAGGTAAAATCCAAACTTACCTGTGTGACTGAGTCGGGAAACCTAAGATACGTCACTGATTTTGTACTTCAATATTCACACGTTTCTCAGATTTAAGGGTCAATTTTTGTCGAACAGTTATCAAACGGTGAAGTTTAAAGCTTTACCGGAGTTCACAGTATTATATAAAGAATTCTAAAACTATTACATTATTTTACAGCTGTATATTTCTTATTGTAAAGCTTGGTAATTTGTAATATATTATTTTTATAATACTTTAAAATACATAGAAGTACTATTACTATGTGTTAGTAATT
>TRINITY_DN176862_c0_g2_i1:0-323
TATTTACCCCTTGTGGAGGTCTCAGGGCTTGTAAGCAAAGGTCCGGGTTGCGCTGGCCCTTTTGGAAGGCCTTTATTTAGGGAAGATTTACATTTTTCAGAACCTTACTTATCATCCGGGTAAGATGGCCTTCATTTAGGAAGAGTTCTCTTATCAGAACCTGACTTATGATCCGGGTGAGATGACCTTCCTTGGGTAAGAGTTATTTTGTTCTTTTAGAACAGTTCATATTTTACCTAAGATCCGGTAAGAAGGCCATAATTAAGGAAGAGTTTTTAATGTGGGGAAAATTAATATCCGGGTGACTTTTGATCATAGTGCGT
>TRINITY_DN176874_c5_g1_i7:0-390
CTCCACCGAAAAATACTGCGCTTCCACTAGCCCCTGCTGAAACTCCGGTTCATACTCCACCGAAAAATACTGCGGTTCCACTAGCCCGTGCTGAAGCACCGGCTCATACATCACAGACCAATCCGTCGAGTAAATATAAAATACCCATAATTTTAGGTGCTGTGGGCGGGTTCCTTCTCATTTTATTCGTATGCCTCTTTGCAGCCATATTTGGAAAGCGATACGAAGGTACTGAACAGTATCCTGTAACTAAGCATTTTTTGGGCAATGGTGTCAGGTGATAGTTTTGTAATTTTAGTGTTATTGGATTGGTGATAGTAAATTTGATTGAAGATTTTGGAGTATTTTCGAAATTTGATAGATAGCTATAGTTTTGTGATTTGAGTGTTA
>TRINITY_DN176875_c9_g1_i2:0-309
TGACGCTGGGCCAGAGAGAGGCTGACGCAGGCCCTAGAGGCTGATGTTGGGGGTTCGGGGGGCAGATTGGAGCTGTGGAGCTACCATAATGTTTATCCGGGGTTTCAGCCGGAATATCTGCTTCCGAGTAGAGAGGTACTACTGTCGAGATTTTTCTCTGTTGGGTGAGCCGGATTTGGCACCCATATTGTATTCTGAAACTGCTTAATAAATCAAACCTTAAGATAGCTGCACCAGTTTTCCCGCATTGGGTTTTTCCGGGGACATTGGTCCAAAAACAACGGTGTCGCTTGTGTGCTTGTTTCTGTT
>TRINITY_DN176899_c0_g2:0-540
TCGGGTCTCTAAAATGGCGACAAACGGGCCCAACGGGCAATGCCCACCTCCATCAGTTGATGTGGATGTGGAGGTAAAGCGGTAAAGCTGTAAGATGAAATGACATATATGTTGATTCCAGGCAGGCGAGAGTTTGTAATAATCACAGGATAAGACAACAGAAAAATCTGTGAAATGCTGAAGTGAAACTCTGAACAAATTTGACAGTGGAATCGAACTCCAGATCAAGCATATCAGGCTCCAGGGTTTGTAAGTAAGCTGATGATAGGAAGTTGTAGGAAATTTGTTGTTCAGATTTATATTACTGAAACTCTGGCTCTGTGTATATATAGCTGTTTTTATAAATATATGGTACAGCTGGTAATCCAGGAGTATTGGTGTTATAGATTATAAAGCACATCGAGCTTGTGAGATCAGAGAAAGATGAAGTCAGCTGGAGCCCTGGTTTGCATTTTGGTGGTGATTGTGGATGTGGTGGCTGGAATTTTGGGCATACAGGGTGAAATAGCACAGAATGAGGTAAGAGGCTATAGATATCTG
>TRINITY_DN176911_c3_g1_i1:0-231
AAATTGTCAATTGAAGCAGCAAGTGAAACTAAACGGTCTGCTCTGTCTATAGCTCTAGATTCGGCGTCCCAAACGATTTACGGTCTGGTCCAGTGCACCAGAGATCTCTCTACTCAGGATTGCAGAAGGTGCCTCTCATACTCAATCAGTAAAATGTTCACATCTGACACGGCTGCAGGAGTTCAGTATTGGAGCCAAAGCTGCATACTCCGTTATGAAATATATCCTTTT
>TRINITY_DN176938_c0_g1_i1:0-703
CGAATGAAATGATACAGTGTCGGTCTGGCATGGAGAAATCTTGTTCTTGGAAAAAAAATGTCAAGAGAGTATATGATTATTGATAAGAGCGGTAGCTCTGAGAGAATAATTCTGTTTCATGTTCGGGATTTCATTATTTCTGCGTATGAGATTGATGGGCTTCATCCCGGGTTTAAGGAGGCCATGAGGTTGGGTGTTGGTGTTCTCGAGAATGCCAAGTTATTGAAAGAAATGACAGATGAGGAGGGAAGCAATTGTTCTTGTGGAGAAGCAGGCGATGAGCTTGGTGCCCTGTTAAATTTGGGGGACAACTTAGATGACACCGCAGATTCAATGGAGGTTGGAGAACATAGTAGCCAGAGAATTAAGGACTCATTTGAGAAGTTAAGAAATATAGTTGGTGGAGACAGGATGGATCCAGTTGATGTGTTGGATGAAGCCATTCGGTATGTGAAGAGACTGGAGATGGACCTCAAGAATGTGAAGGACATGTGAAATATGTTAGGGATGGTTTAGATGTATAATATGGTAATAGTTAGGGCTGGAATTGAATTTACTAGTTTGTAATTGGAGGCATTTCTTGCCGCATCTGATGAACTTGTCTGTTAGGCTGTTTTTAGATATTTCAATTTCAAACAAGTTTATGTATGCATAATCTATAAACCGAATTGATAAAATATCGATTTCAATTATGTATTCAAAA
>TRINITY_DN176945_c0_g1_i1:0-215
AATTATTTTGCTCCGCTGAGTCATTAGTTTTTCGTTTCCAGTCATTGCAAGTCTCGTTTCCATTCATTATTCAAGTCTCTCTGCCACTCTTCAATGGCCACCGTTTCGTGTAATCTGAGGAGGAGGGATGGTGCTGGCGGTATTGAGGTCCCTGAAGAGGTAACCGAAGCCGGTTTGAAGTTCAGAAGCGTAAAACATCTAGCTGAGGTGGTGGG
>TRINITY_DN176948_c1_g1_i2:0-409
TTTAAATATAGGGAAAAATGCTCTTACTGGTGCCATTCCGCCACAATTCGGTTTGTTTGAGAGGTTGCAAAAGCTTTATCTTTTTCAAAATGAATTGTTGGGAAACATTCCCACTTCTTTGTCTAATATTTCCACTTTGATGGATTTGAGAATTTTCACCAACAATTTAACTGTCAGCATTCCACAAAATTTGGGCTTACTCAATTCTTTTCAATTCCTCGACCTTTCTAGAAATGACTTGTCCAGCAACATTCCTGCTTCTTTGTCAAATCTCTCCTCCTTGGTTGTGTTGGATATTTCTATGAACGAACTCACCGGCAGTATTCCACCCGAATTGGGTCTGCTGACTAATTTGGGAAGCCTTCACCTTTTTAACAATAAACTGTCCGGTAAGATTCCCGCTTCCTTG
>TRINITY_DN176977_c1_g1_i4:0-373
ATCCGAGTATCTGGGGTTGCTCAACATTACTAGCAACGGGCAACAATACAATCACTTGCTCGCAGTGGAGTTCGATACGGTCCAAAGTGTGGATATGGATGACCGCAACGACAACCACGTGGGGGTGAACATTAACAGCCTCATCTCAGTGCAGACCGAGACTGCCGGCTATTGGAATGGCGCGCAGACGTTCCATAGAATCAGCCTCAAGAGCGGACGCAACATACAGGCCTGGATCGATTACGCCCATTTGCAAAGCCAGATCAACGTTACCATAACGTTGGCCGGCTTGCCCAGACCGCAGACGCCGCTTATATCTCAGAAAATCGATCTGCAGAGCGTTCTGCAAGAGAAGATGTTCGTTGGCTTTTCA
>TRINITY_DN176977_c1_g2_i1:0-509
AGACGCCTTCTTCGTTCAGCACTACCTTCGTTTTCTCCATTGTGCCTCCTCCCTCTAACACAGGCGGAAACGGATTAGCCTTCTTCATCACGCCCTACATGTCTCCCATGGGCGCTATGTCGTCCCAGTTTCTGGGCTTGCTAAATCTCACGAGCGACGGGCAGCCATACAATCACCTTTTTGCAGTGGAGTTCGATACGAGCAAGAATGCAGAATTCGATGACCCTAATGGCAACCACGTGGGCATAGATGTCAATAACCTCACTTCAGTCCAAGCGGAGGCCGCAGGCTATTGGAATGGAGAGGGCTTCCATGAATTGGGACTCAAGAGCGGACGAAACATACAGGCCTGGATTGACTACGATCATCCTCAAAGCCGCCTCAACGTTACCGTCACACTGGCCGGCTTGCCCAGACCGCAGAGGCCGCTCATATCTCTCAAAATCGATCTCAGCAACGTTCTGCAAGAGAAGATGTTCGTTGGATTTGCAGCGGCCACGGGGCTCTTC
>TRINITY_DN176977_c2_g2_i1:0-314
CTGTGCTCGTCCTCACAAACCAGGCACAGTACATGCTCGGTCGCGCGCTCTATTCAGTTCCCGTGCAGATGAAAGCCAACGGGACACTTTCCTCCTTTAGCACTACCTTCGTTTTTTCCATGGTGAAGCCTCCCTCTGCTGAAGCCGGACAGGGATTTGCCTTCATCATCATGCCACACAGAATTCCCATCGGCGCTGCGGCGGAACAGTATCTGGGCTTGCTTAACCTCACCAGCAACGGGCAGTCATACAATCACCTATTCGCAGTGGAGTTCGACACGATCAGAAGTGTGGAATTCAATGACCCCGACGAC
>TRINITY_DN176994_c0_g1_i2:0-218
GCGGAGGAACACAATTTACCTTCCTTGCATCACTGTCGATGACTCCACGGAGATCCTATTACGTAACCTAATTGCTTTTGAGATGTGCAAACCATCTGAAATCAATTATGTTGCGTTTTACGCGGGTTTAATGGACCATTTAATCGACTCCGAAGAAGACGTGGCTTTGCTCAGAAAAAGGAAAATCATTACAAACTACCTCGGGAGCGACGCAGAAG
>TRINITY_DN176998_c0_g1:0-2471
GGACAAGGTGGTTACTGGTTAGGCTCGTTTCCTCCCCCCACGTGACCGTACGCCTTTGCTGGGATCGAGGCGCTGCAGGTGTTGGTTATACATAATTGGTTTCATGGGGTTACTGTGAAGTGTGAAGCCCAGGGCCTGAGTGTGTGTGTGTGTTTGCCTTCATTATCACAATATCCTTATATCTTCAATCAAACGGCTGGGAAGTTGAAAGCCGAGGGTCATTAGCAGGTGGGGAATGGGCTAATTTTTTTTGTTTTGTGTGTGTATTGCCCTCTGCTTATATGAATCTATGTGTACATCCTGCTGCCAGAACATTTGGTTTATCTGTCCACTTGCCAGGCTCCGCCATAGTCCACATAGCTGGCACACTTTTATTTTCTTGATATTCTTGTTTCTCCACTTTCTGATACTCTTCTTGGTGAGTAGCGCTGGACTGGAATGCACAAGTGTCGGCTCAGCGTGGTGAGTTTTAACCAATTAAATTCTGGTACTCCTTTTGTTCGTTCTCCTTATAACCTTGGATTTCTTTCCCACCCCTTAACGCTCCCAAGCTCCCCTCCCTGCTTCCACCGAAACGCTCATTGATGCACTGTGTTTTCTTTTTCAGTAAGCGGTTTTCATGTGGTCTGCTATTGTGTTTCAGGAAATCTCTGCGCGCTGCAGCACTCTGTAACAAGAAGATATAAGTGCAGGAGCAAGAAAGTGAAGAGAGTATATACAGTGACCATGAAGAACTCTGGAAAATGCGGGTTCAATGGTTTGGACGAGTCCAAATCGAGCAAAATGGTTATCCGTCCAAGGTTAGTGAGAGTCATTTGCGCCGACCCAGATGCCACAGATTCATCTAGTGACGAGGAAGAAAGTTGCTCCAGGAATCCCAATCGAGTGAAGAAGTATGTGCAGGAAATCCACATTACAATGGACTCCATGCCGCCTTCTTCATCCGAATCTGAATCAGAAGAAGATGAAGAAGAAGGAGGTGAACAAGAAACAGAGTTTGGGGCTTCGGATTATAGCAAAGCATGGACGAGAAAATCACCAAGGATTTCAAGAAAGCAGGCTAAAACTGGGCCCAAATGGGCTCTGAGAAAAATTGAGAACAGAGCCTGCAGGAAGAGTATAAAGAATGGGCTTAGTCTCTTCCCAAGAAGAAGCAGATTGCGTGCGACCTCTGCAGCAACTTCTCCATTTCGTTCTGGTATCCCAGAACCTGTGGACTTCTCGGGCCTTGAGAGCACTGGTCAGAAGTTCAGGGGTGTCCGTCAGAGGCCATGGGGGAAATGGGCCGCCGAGATTAGGGACCCTGCAAGAAGGATTCGTTTATGGCTTGGCACATTCAACACTGCTGAAGAGGCTGCTAAAGTTTATGACAGTGCTGCAAGGCAACTCAGAGGACCTGATGCACTCACTAATTTCTCTCCCTCTGTTTCGCATCTCCGAAAGACCAAGGTTCAATCTCCACAGGGTCCCACTAGTTCAGTATCCTCATCGTCCATGTTAAAAAAGAAACGCTCATGTCGCGCAGCACAGTTCAAGATGGATTCCACAGCAACATTATCATCATCAGGTGATGAGAAGATGATCATTAACGCAGAGGAAATAAGCATGCTTATGTCTCCTCCGCGCCATGCCTATGACGAAGAATCATCTGGGGAAGAATGTTTGCTGGTTTCTTCTCCAACTTCTGTTCTCAGATTTTCTACGGCCCCTTCATCATGTTTTCATCATCATAACAAGAACATCCCTGACCTTGACAGTTACTTGAGTTTAGATTACAATTTGGACAGCAATCTACTTGATTCTGTCATTGACGATTCGTTTCCATCAGATTTTGTTAATTGGCCAGCAGATCAATTTGCCTGTACCAGCACACCTGAACATCTTTCTACAGAATCCAGGAAGGCTAACGATGACAGTTGCAGTATTTGGGATGATAATTATTTCAGAGAAGAGTTTGGTGACATCTTCTTGAATCCTAGTTCCTGTTCACCTTCCACAGTACTGGAGTCCATGGAAGCAGCAGATGATGATATTAACATTATGGATTTTGAATTCGGCTTGTAAATTAAATATTTACATAGCCATAGCCCTTAAATAAATGGGCAAGTTTTGTAATACTGACTACTGACTTACAGGACCTAATTATTATATTCATAATATGCAGAGTGTATGCTATAAGCTTAGATGAAACACAAGCACAGACGCCCACTGAATTGAGAGAGGCTTCGGCTTTCATGTGTTTCTCTATTTATATTTACTTTTGGCCTTCTTGTAAGCTCTCTCAGATTATTTCATTGCAGTGTACGATGCTAGTAAAAAGAAAATTAAAGAATGTCCAGGATTATCAGATTTATCATTTATTGAACAGCCTGATATGTGCACTGCTATTCATCAATATTGTATTAACATCTCTTTAAGATGTTTCTTCATTTTTTTAATGGCCGGCTCTAGTGTGATGATGTTCAAAATAA
>TRINITY_DN177001_c0_g1_i1:0-353
AAGCAGTGAAAGTGGTCATTGGATTCTCCCTTCCATTCATTTAAATATGAATGGACGGCCATAGTTGTTGTTTGTCTTCTCTTCCTGTGCTCCGCCGCTGCAGACAAGTGTCTGTTTGTCTTCTCCTCCTCCTGTACTCGGCCTCTGCACACAAGTAGTTGTTTGTCTGGTTTGTCTTTTTCCTTCTTGAAATCTGTAATTGTTAGTATTATGAAATATCAAGGGAAATAGTGAATATTGATTATCCCATAAAAGTGGTGTGATCGGTGAGAAGAAAAGAATGAAATTTGACGGGGCGCCATTTATTGTGGGGTATATTCTATTTCTAGCGTTGTCTCCGGGACTGTTGTTTC
>TRINITY_DN177001_c0_g2_i1:0-379
CGCCGCGGAATTTATGAATTACAAGACCACCATTCCGTCCATTCTGGTTCACTCTGTCATATTTTTTCTGCTCTACATCTTGTTCATTGTGGCGCTCAAAGTGCATATACCCCTCTCCATCTGATCACGTCCCAACTTTGGGTTTGTAAATAGATCGTTTAATGTAACGCTTCACCTTCATTTGGTACTGCAAAGGAAGCGTTAGTGAATGGTGATTTGAGATTGTTGTTATAATTAAGGAAGACTATGTTTCATTAACCGTAACACCGTACTTTCTCACTCACTAATTATGGCGAAACCTTTGGTTTTCTCTCACTCATGATAATAATAATAGAAGTTTTTACTATTGAGCAATGTTCAATTCGTATAAGGATTTAGT
>TRINITY_DN177032_c0_g2_i1:0-333
GTTGACCACATAGAGCACAATAATTACAGGAGAAAAGAACAAGATAAATGTAGTACATATATGTTTACCCTGTAATAACTCCATGCAGTCACTCCAGTGGAGTCCATGAAGGAGAGGGGCCTGTCACTGCAAAAGGCGAATTTTTCTGTTGAAATGAAGAGTAATCCTACCACAGGGCCAGTGGTGGTAGACAAGTAACATGCTGAGGTCTTCAAAAGTTTTTCTCTGGGACCAACACTGAAGGTTAGTTTGAATAGATTATCAACTCCACCTTCTGTCACTATTTTGGCTCCCAAGCTCAGCTTTCCCCATATTGCCTCAGATATATTCCCC
>TRINITY_DN177043_c1_g1_i2:0-268
AATGTCTTCGATATATTGTAGTCATAATTTGTCGGATGGAATAGAGACTGATCCCTGAGAAATAAATTGTGTGATAAGTATAGATTTTGTGAAACTACTTGATTTTGTTGGAATATCATCGAAAATTCGGGAACAGTAAATATAGAGTCAAAGCTTCGAATCTTCCTCAATTATACAATGGAATGGGTAAGAAAATAAATATTTTCTCCGGTCTAGCTTCGAATCTTCCTCAATTATAGAATGGTATGGGTAAGAAAATAAATATTTT
>TRINITY_DN177056_c0_g1:0-551
TGTTCGTAATGTGATTTGGTGAAAAACCAGTATTTATTAATAAGGTTGTAACCTGTGTTTTATAGACTGAACAGCTGTTCTTTCTTTTTCAATTTGTATGGCTCAATAAATCCTAGTTCTTAGCGGACACTGTCAAATTTCTCCTCTTTGTTTTGGCTGGAACGGGTTCCAGTCTCACGTAGAAGCCTACCAATATTTGAAAATGAAACGTGGCTTGATTGTGTTGTGAAAGAGTCTCCACCTAAACCTTCTTGTACAAATATTGTATTATAATTTTGATTATTAAATTGCAGATTGGTTACTTGTGTTCTGGAATAGTCTCCAAACCCTTAAAACTTGGGTTGATTGTGTTCTAGAAGAGTGTCCACATAAACCTTTGTGTGCAAATATTGTATTATAACGTTCTGACTATTTATTTTCAGATTGGTTACTTGTGTTCTGGGATAGTCTCCAAACAAACCCTTGTTCTCGGAATATGTTATCATAACATTTTGTTTACTAATTGTGTCGAGATTTCTTGTACTATTAATAAAAGAGAAGTGAAAAACAAA
>TRINITY_DN177056_c0_g2_i1:0-672
GGGTAAGCGAACGTCGATATACTTATCATCTCCACAGATATATATATGTATATACGTCGCGCGCTTTCTTCCATCGAGAAAATCAAAGGTTTTGTCAATTGGGTTGCAGGAAGAATAAGACATGGGTTCAGCAATAGTCATAGTTTTGTCCGTTGCAATGGCCATAGCCATGGTTATACCCTCTGAGGCAACGCAGTACACGGTGGGAGGCACTGCCGGATGGGACGCCAGCACTGATTTCAATTCTTGGTTAATGAACAAGACATTTGCAGTGGGTGACACTCTCGTTTTCCAATATTCGTCGCTGCACAGCGTAATGGTGGTGAACAAGGCGGATTATGATTCCTGCCAGACGAGCAACGCCCTGCAATCGTTCACCGACGGCAACACGCAGATCAAGTTATCGAAACCCGGCAGCATGTATTTCATATGCGGAACTCCCGGCCACTGCGTCGGCGGTATGAAGATGGGCGTGAACAACATTCAGGCCGCCACTGCCAGTAGTCCTGGCAGTCCGCCAGGTGCCTCGGCCTCGCCTTCGAAACCCACCCCTACTACTCCCTCCACCACCTCTCCTACCACTCCTGCTAAACAATCGCCAGTTGGGAAGAGCGCCGCCACCTCGATTTCACATAGCCATGGGAACTTTTTTGGAATCGTTATTGCGGTGGT
>TRINITY_DN177067_c0_g1:0-3583
AAAAATTAAAGGCAAAGCAGAATGGGGTATAGAAATTTGGCCCTTTTGTAAAAGAAAGGACCCATGGGCTGACAGACCAAACTCGTGTGATAAAGCATTTGACCAAATCTAATAGCTAAATGTTTGATTACTTCTACCCAAACCTTGCTGTTATTATTAATGCTAATGATAGAGGTTGATATTTTGCTGTATATGATGATTATACCTTTGCCCTCACGCTAAGCTACGCAATTTTGATGGTATCTGAGTCATTTGGACGCCATACATTAACCACGCTGTTTACAACTGTTATCCATTTCATAATTTTCGCCATGGAAGTGAGGTATTAAAAAACTTGCACAGTAGAAAGTGAATTAGGAATTGCCAAGGATTGATGTCACTCGTATGTCTATTCAAATTAGTTTTTGAAACTGACTACACAGATCCAGATCGAGGTAGTTTTAAGACAAGTAAATTTAGTAGAGAGTATATAGCTTATAAGGGCTACAAGCTTGAAACTCATCTGAGTTTTTTGTTTGCAGATGTGGGCAATATAGACCTCAAGTATGACAGCAATTGGATATATATTCAGGAGTGGTGCTTGAAATGAGAGAGCGTCTCGAGAGAATTGCAGTCATGCCATTTACAATTACGTGTGCTACTCCTTCGAGTATTGCAATCAAGGAACCTCAGCGTATCAGAAAGCCCTCCAGGGAATCGATTCCCTGTTCGCCTGCTAAGAAGTCTGAATTCAAGTATGGAAATGCTGCAAATCGCTCGTTAGAACCGAGCAAATCTCTTCAGAAAGGTGATTAGTTGTTCATATTTATGAGTTCTTTTAAACACAATTGGGTTTTTTCAAATCATGTAGATATTTTATCTGGCGTTGTGTGAATGGGTTGTCTGTCAATTTGGCTAGGTGTCTGGTTAGAATTTCCTGGATATTTTGCTGGTTCTTTAGAGAAGGAATTTAATTAGGATGTGTCAATTGGGTTATATTGGGTGGTTGAGTTTATTAAGGTATTCAATTATCAACTGGGTTTATGTGGGATGGTTAGACCTATGAATATTGGTTTTAAGTTTTCTTAATTTTTTAATATACTTTAAGGTTAGCCAACCTCATTTTTGCCACTGGACTTGCAGAGAAACTAATTTCTTTTCTAGGAAAAAGCTATTAATAATAATGAATAAATGTAGGAAGTATCCTTGAAAGTTTTTTTAGTATAAAATTTATGAATAAGATTCATGGATTGCAGAACAGATCTATTTTTAAATGGTTTCTTCCTGTTTTTTTTTGCTTATCTGACTTGCAGAACAGTCTGTCTCTCGGTCACCTGCAGTCGAAAGTTCCGTATTTACATTTTCTCTTTCAAAATCTCATATATCCAGCAAGCTGCAGAGATTGATAAAGAGTTTCAGAGCGCTCTCCCAGCTTTTTGGTGAGGGAATATGATCATGGTTATCTATGTTTTCACCTTCTATTATTAAAAAATTGATATTGATCTCTGAATGTTGCTCTGTAGTTTACAAGGATGAGGAGGAGGAAGAGATGCAGATTGGTTATCCCACAGATGTCAAGCATGTTGCTCACATAGGCTGGGATGGCCCATCTGGAACTGGTAAAAGCTGGGTATGTATTCATTCCCTGAGAAAAGAACAGAGAAATTGTTGATATTTTACAATATTTTTTTTTAAGAAAAAGCGTTAGATATACATAAAAAATTAATTCTATTCTAATAACTGGCCATGTTGCTATCATTAAATTCACAGCAAATTAATTGAGATCTTGCATGATTAGTATTTGTGGAGCACAGGTCAGTTTTGAGCACTTGGATATTTTTCATAGAAAATACTTAAAATCTTGTATAATAAGTAATTTGTGGAATAAAGATGTTGTCTGTGCTCTGGATAAAATGCAAAGGAAAAAAATTGATGTTATATAAATAATAAAGTGTAATGAGTAATCTGTGGAATACAGATCAGTTCTCTTTTATGTGCTCTGGATAAAATGTAAAGGGAAAAAGTTAATATTATATAACTGTTAAAAGATACTTTATATTGGGGATAGTAAAATAAAGAGATGGAAAATTTACACATAATTAATTTAATATTTTATAACTATTTGCCCAGTGTATGGTTTACTTTAATTTGTTTCACTATTCATTCCAGAAAATTAAAAAATACTTAGAGGAGATTTTAATACAATTTATAATCTGAAAGATCCAGATAAGATTTTTTTTATTCTGTAATTTAATAAATTTGAATTAAAATAGATTTAATATAAAAAAAGAGTAATTAATATAAAACTTTAATTGTGTTGAGCAATTTTTGTCATAATTATATTTTTTAATATAAGTAAATATGTATTAATTTTTATTTTAAAATTATAAATAAAAAGTGTCAATTTAATATAGTTAAACAATGGGTGACTTAACCGGAACCGCTGATCGTCCATCAGATTTCGAACAACCTCGGTGTTCAAGCTGGATGGAGGATTCTTCATCTATTCCTACTTGGGCTTCACATGGTCAGTCACATTTCCTTTATAACAATACTTGTTGGGAACTCTTGGGCTCTCTGCAACAAACCATCATCACGCTGATGCTCCTCAGTTTAATGTTTTCAAAGCAGCTGATGCAAAGGCGCAGAAATCCAAGCATATGCCAACCGAATCAAAACAAAGAAAGACAAATCCTTCATGATTTAAACATTCTTTTCCATTTCTCATGATGAGTCATACCACCTGCACCTTCAATAACGATGTCATGGTTTTGTTTAGTGGGAATATGATCCCACCTGCACGTTTGGTGACAGATTCATTTTAAATTACTATGTATATATTGTCTGGTGTTACAGATTGGATTGATATTATGCTTACTTCATCATTACAAAGGATGATGTAACAAAAAACTGAGGTGGGGATAGTTGAGGCTGGTGACCCAATTCTATACGAGTACCTCTGGCTTGCTTGCTTCGATTGGAACAGATATCAGGAAAGCCATTGAGTGCCTCTTTGAATGGAAGTTATAAAAATTATTCATGACCATTTGTGTTTGACAGAATATATGGAGATTGTAGATATGTATTGTTTAGTGTGACAGAATATATGGAGATGGTAGATATGTATTGTTTAGTGTGAGTGGAATTTTAGATTTCATATTATTTTCAGAGAATGGACTCTCTTTTCTCTTTTTGTGAAAGCTTAATTTATTTTTTCCTTTGTCTAATGATAATGTTGATCCATTCTTTAAAAAAAAAAAAAAGTAGGTTTTCACAGTTAGAATTCATGTTATTTATTAATTCTTTTTTCAATAAATTATATCGTCTATAGCTAATGTTCAAAATTTATTGTCTATGAGTAATGTTTTTATTTTCAATAGACCTTCCACCTACCATCAAAATAAATGAGAAAAGAGATTTCACCAGAAACATGAAACTCTTCCTACCTGCAACACAATTTTTTGCTGAACAATTGATTGACAACAGGAATAGTAACTTCCATTAGATTGACCAGAGTCATTCCCCCAACTGCATAGCAGTTTTCTACTGGACAAGATTTGTTGACATCAAATGTATTATGTGTGTGATGTGATCTGCAGACTTG
>TRINITY_DN177068_c0_g2_i1:0-1318
CTTCATATGTGGATGAGCCGGGTCCGACGGTCTCGTCGGACGTTTCTGTTTTCCTTTGCAGGGGGTGGGGGAACGGGTAATTCCCCCAATATCCGACACAGCATTCGCATGGAATGCAGTGACAATCCGGACCGCAGCAGCAACCCGGGATGTGCTTTCATAGACTGCGAAGGTAACAAATGCGATCACGATCCGGGCTATCTGATGCGCAGGATGATGAAGGCTGATTTCTGCCTTCAACCGCCTGGCGACACACCAACGAGGCAATCGACCTTCGACGGCATCGTCGCCGGGTGCATTCCTGTTTTCTTTGAAAAACAGGGGGCTTACACCCAGTATACCTGGCACCTACCTGCAGATCCAGGGGATTACTCGGTGCTTATCCCTAAGGACGATGTGGTGTTTGGGGATTTGAAGATTGGGCAAATCCTGGGAAATTTTTCCAGACAAGAGATCTTCAGAATGAGGGAAAATGTCATAAGCTTGATACCCAATGTGATCTACAGGAATCCGGAGGCAGCTTCTGCCGATGAATTCAGGGATGCATTCGATATCGCCATTGACGGAGTCCTGCAGAGAGTTAAAAATAAAAATAAGAGTAACCCACAGACTCATTCGCAGCTGTAGCTGTTACAGGAATTTTATTATTTTGGGTTCATTAATGCCTTGTAAACCAAGATCTTGATTTGCCCTTTGTATCTCAGATTAGTTTGGTTATGTATATTGCAATTTTCCATAGTAAAAAGATATAAGTATAGGACATGGATTGTATAGGGATTTATTGCTTACATGTCAGGAAAAATGTATTACACTATTTTTAGTTACAAATGGAATGGAACTTTATCCATGGCCATTGGCCAATATCTACTTGGGCAAGATGAAAAAAAACCTTTTTTTAGTAAAATACTACTGCGGCCAGTCCTCGCTTCTCTCAGGTTTTCCTTGAACAACTTCCTCAATCTATATTTTTTCACTGTACTTCCTCTGCACTTCGGCATTTAATTTGGATTGAAAGCTTTTGCACTCTACCGAAGGTGTTTTAAGTTGTTTAATTGGATGTAAAATTACAACCACATCCAAAAACACAACTTAAAATGCCTTGGAATCTGGTACTTCGTCTTAATTACATCAAACTGTTTCTCCATGAACTGGATCTGGTACTCTGTCGTAATTACATCACCCTGTTTCTCCATGCACTGGATCTGGATCTGGATCTGGTACTTCCTCTTAGCTACATCAGTCTCGTTTTACCATTTACTTAATCTGAAATTCATCAATCTGGATTTTACCTATACTACTCCTCAATCTATATTTTTTC
>TRINITY_DN177072_c0_g2_i1:0-350
TGAAGTAAAATTTTAGATTTCTGTGGTACTTATGGCAACCAAATCCAAGGTTCAATTCTCTGAGACTCCTGTCCAACACAACAATTCAGAGCAGCAGAGTTCTGGTTGGAGTTCATGGTTGTTTGGTGGGCGAAGACCTAAGGATAGTCATCAGGAAAATCACAATTCTTCGCAAAGTCATAACTCAGTGCAGGCTTCTGCTAATGTTGGAGAATGCCATGTAGCACATCCAGGTAAATCTACTCACAATGTTAAACCAGCGGTTGGGGGCTATGCAGCACATCCGACTAAAGCTACTCACAATGTTGAACCAGTGGCTGAGGACAAAGAAGCGAAAGATTTCATTGAAA
>TRINITY_DN177073_c5_g4_i1:0-458
ATAACAATATTGAGCTAGCAGAACATGTGGCAGAACAGCTTTTCGAGTTGGATCCTAGCAATGCTGCACCTTATGTGCTGCTGTCAAACATCTACGCGGCAATGGGCAAATGGGTTGAAAGGGAAAAGGTATGGAAAATGATGAACAACCGTAATGTTCATAAAAAGCCTGGATGCAGCTGGATTGAGGTCAATAAGCAAGTAAATGCTTTTCGCTCTGGAGACAAATCACACCCACAAACACAAGAAATTTATGCAGAGTTGGAGAAATTGTCTAGGCAGATGATGATGGTAGGTTATGTGGCCAATACCAAATTTGTGTTGAACGATGTGGATGATGAGCAGAAAGAACAAATTCTTGGGCACCACAGTGAGAAGCTGGCAATTGCATTTGGGCTCATCAACACATCAACGGGGACAACTATTAGGGTGATCAAGAATCTTAGGGTGTGTGGTGAC
>TRINITY_DN177080_c1_g2_i2:0-363
GTTGACTGACCGCACAAGTCCTGGAAGAGCAGACGGAGGGAGAAGTTTCGGAGTTCCTTCGTAAGACGTGATTGTATGAATGAATGGCAGCGTGCGACTACTTATTTAACGAAGGAATGGCAACAGACAACTCGGCAACCACTTCAGAGGACTCAGCAGCTTTGCTTCTGTAATCTGGAGTGAGTGGCCAGTGTCATCTCCTACTCCTGCGCAGTGTCCTCGAAATGCCTGATAAGGAATTAAGCTGCCATCGCCGGTGTAGCAGTGATCGTCCATGGCGGAAGAAATTAAAGCTTAAAAAATCCGCGCTCATGTCTGAGGGAGATACTGAGAGATGAAACGTGAAGTTTACGTCATATGCTA
>TRINITY_DN177081_c1_g1:0-1681
AAGCGGATTACCGGATGCCACAACCGCTGGGGAGGAATACTGAGAACACTTCTATAGCCCCATGCAAGGGTCTTGGAGTTGTAGGCCGATATATATTCGTACGCTGATAATGTCAATATATTGATATATTTTATCCGTTGATAATATAGGTTATGTTCAGTATTTCCTTGTTTGCAGTGTTGGTCGATTTGTCTGTAAAACTCTGGGAGTCTAATATTATTTTGGCTGTCATGGCTATGTCACAAACAGTTCCACATCCCAATCTTACTTCATGTTTTTTTCCTGCTCGTTATATGAGGGATAAGAAATCAGAACTGCTCCTCCCCATCAAGTGGACTATCCCGTCGTCTTTTTCGTTTCCCAGTTCAGTACTAATAAATCATGGGGTAGGTAGTAAATCAAGAAAACCTAATCGATTCTGCTGCACAAGAGCAGATTCAGACGAGTTAGTGTTGATGAGCACAAAACATGAAGCCTCAAAAGGCACTTTATTCTCACGGAGCAGAAGAAGCGGATTACCGGATGCCACAATCGCTGGGGGGAATACTGAGAACACTTCTATAACCCCATGCAAGGATCTTGGAATTGTAGATTTTCTGAGGAGGAAGAACTTTCTCATCACTGGTGCCACGGGTTTTCTGGGAAAAGGTGTAACACAAGTTCCTCAAGTTATTAATTATTTCTAATTTAGTTATTTAGATCACCTCCTGCTGGCTCACTCGTTATTAATGAACGCTTGTTTCTCATATCTGCAGTGTTGATAGAAAAAATATTGAGAATGCAACCAGATATCGGAAAGCTGTTTTTGATAATCAGGGCTGATCATGAGTCCACCTCTGCCTCGAAAAGATTGATAAATGAAGTTATGAACAGCGAGTTATTCAAAGGGTTGCGTGAAATTCATGGTAATGAATTCCATGAATTCATGTTGAAAAGACTGGTCCCTGTCGCTGGCGATATGACGAAACAAAATCTTGGAATTGAAAAAGATATGGTCGATGTGCTTACAAGGGAAGTGGACATTATTGTCAGCTCGGCAGCCAACACAACATTCGATGAAAGATACGATGTCGCTTTGGCCACCAACACAAAGGCAATTATTCGCCTTCTAGAGTTCGGAAAGTATGACGTGGCCCTGGAAACCAACACAAAAGGAGTTTATCGTCTTTTACAGTTTGGCAAATGCTGTGAAAATCTCCAACTTTTTATTCATCTGTCTACCCAGGTAACTTTGCTATTCTATATTTTAATTTGCCATGTAAGGAAGCTTTTTTGGTTAGTTTTTGTTAGAGATTGAAAATGTGGAGTAGAGGTGTTTTTCTTAGTATTAAGTTAAATAGTTTATATAGAAAACATTAGTAATAAATGGACCCAGAGAAACCCAAAATAGACTTAATTAACCAAACTAAACTAGAACTAACTAAAACATTTAGACTAACAGCTATGCAACCTAACAAGTGGTTGGAAATAGTTTGTAGCATTGTTCTTTAAAAAAATCTATCATTTAATTCACAATTTTTTTCCATCAGCATATGTAAACGGTCAAAATCAAGGCGGAGCACCAGAGAAGCCTCTTCAGATGGGTTACAGTATAGCAAAGGAGAAAGGAGAATCTACTTCACCTCTGGACATCCAAGCTGAATTTCATGCAGCAAACAAAGCTCTCCAAGGACTTGAGGAT
>TRINITY_DN177086_c4_g5_i1:0-1466
CAAAGATCTACTAACCATTTCTCCATGACATTTAATTTTTTAAAAATTACTTACAAACGAACAGGTGAAGTCCTTCACATATAAATCTCAGACTCCATTGCCAAATGAAGATTTCACAACTGCATTTGGTTTTTCTTTCTCACTGTAACCCCATTTTCGAACCCTAACGCCATTGATTTTTTCATTTACTCATAATCTGTTTGGTGTTATTTAGACATCTGTCCTTTGAAGCCATCACATAAATCTCTTATTGTTATCCAAACATTTGTCCTCCGGATCTATCACATAAACCTTTTAGATCGCCAATGAAGTTGTTTAGCTTTATATCTTGTTTACAACCTGAGTCTGTACTTAGTAACAGATCAATAGATGCAGCAGCCAGGACGGACGGTTCAATAAATATTAATTATGGCCCTTCAGATGCATTTGCACCCTTGGATTTGGATATTGTCTGTGAGAAGCTGACAAATAACTATAGTCTGCCCGTTGTTGAAGAAAACAATGATGACTTGTTGCAGCTAGAAAAGCGAGGAGGTGCTGCTACTTTTATCAATCGAATTCTGAGCAGAGAAGAAGCTAGAGGGTATAGCTCGCGCATTTACTACAGAGCTCCGGCTATGGGGAGAATCCCTTTCAATTGGGAAGCCGAACCAGGAAAACCCAAGAAGGAATTTGTTGATGATAAGAGCATTATTCCGCCCTTGAGTCCACCACCGATTCTTCGGCCCAAAAGCGAAGGCAATTCTTCGTGCCTTCTTCCCGGCGGAAGGGCTAGGGTTGGGTTACTGCACAAGATTCATGACTATTTCCGGCCACCAAAGGACTTCTGCGAGAGAACCTGATGATCGGTAGCTGCAGAGACAGAAAACAGTAGTGTTGTTATAATGAGTATGTAAAATAAAATCTCATTCTTCTGTATTTTACGCTATTTTACTCATCTGTTGCAGATCCCTTGAATGGTGATGACCATTTCTTGAATGGTGATGCCCATTTCCTGGGAGGGGAACCATGTATGGAGATCACTATTAGAATTAGCATAAGCCCAAATGCTTTAGGGCATTAGAATTAGCATATAACCTAGTTTTTCATAAACCTATAGTTGCAGTGGCATTAATAAGCGAATGTAATCAAACCAGAACAAAAGATACCGTAATTTGTTGAGGCTCCCTCACATGGGCAGAGACTGGTAAGTTGTTTTGGACTTGGTTTTTGTTTGACTGGTAAATGGGTGGGACTTTGCTTCCACTACTGCAGGCGTGTGACCTCAGTAGATCGCTAGGACTTTACTTTCAGCATGAGACCTTAGTCAATGTGTGGGACCTTATCTGGAATATGGTGATTATCTGGAATATGGTGATTATTTATAGAGACATATTGTGTTGTTAATAATATAGATATTTAAAAAAAATCATGATTTTTTAAAAATAATAAAATAATATATATTTTTAATGCTTATTCAAGTAAAA
>TRINITY_DN177086_c5_g1_i1:0-223
TAAGTTAAAAGGCTTAAATTTAAGTGGAGGGCGAGAAGGCCCTATAGACCTGAAAAAATCTTATTAATATTTTATAAAAGATTTATTTAACTGGGGAAGTGAAGAAATAAAACTTTTCTTTTTAAAAAACACTTTAATTGAATTCTTGTTCCTCTTTAGAGAAAATAAGAAAATGTTACCTTAGGGATAACAGAGTTATACTCTTTGAGAGACCAAATTGAAA
>TRINITY_DN177103_c2_g1_i2:0-292
GGAAAACCCTCTTCCCCAGCGATATGGCCATCGCAATTACGATGAAGCAGAGAAACAATATGACCAAGTCATCTCCCAATCCCAAATTCAAAATCTCTGATATTGAACGACCCAATACCAAACCCAGAGGGCCAGTTCGCACCAGTTTCGAGCTGCTGAAAGCTACAGTAAGGAACCACGGACAGCGCAGAGAAACAACGGTATATCCAGAAAATAAATTAGTAGATGGTCAGTAGACGAGGGGGAAATGTTGACCAGATCAGCTTGCCTAAAAAATGCTGGTCATAGTCCC
>TRINITY_DN177106_c4_g1:0-766
TGTAACTGGTATTTTATAGAATGTTTGCAGCCATCTGGGAACTTCTCTCCTCGCTGGAGCTGCGTCTTCCCTCGTGCAGGAACATACCCTTAATGCTCACGTACCTCTCTGCTCTAGCTCGCGGCCTCTGCTCGGTTTTTCGAAGAACTACTTCACATGTTCGGGCAACATCTTACCATTATCGTACTGCTCGTGGTGTAAATAGTTACCGAGGTATACAATTTGTATCAGCTTATGGTCCTGGGATTGTAGTATAGTGGATATCTTTATGGTGATTGCGGACATTTTATGTCGATTGCAGATATTTTTATGTCTACTGTAGATTTAGGAAATCGTTTGTAGATTTAGGGAATTTGGTGAAGAGAGGTTTATGGTTTATAGGGCTTCGGCCATATGATGATTTTTCACAAGAGGTCCATGATGCTTCTGTAGGGAACTAAGGTCCATGATGCTTCTGTAGGGAACTAGTCTGGTCTATTTTTAAAAAAAAGGGTTTATGGTTTAGGGGGAATCCATTGATATTAAAAATTAATTGTCGATTTAGAGAATTTGGTGAAGAGAGAGGTCAATGGTTTAGGCTTCTTTATGTCAATTAAGGAAAGCTTTATGCTGATTGTAGATTTAAGAAATCATTACAAATTTAGGGAATTTGATGGTGAAGAGAAAAGTCAATAGTTCAGACCCCTCTCCTCACCATCAGATTTTAAGACATTACTAATATCTGTAATCAACCTAAGTTCAAAATAATATAACTATTATTTCTGTG
>TRINITY_DN177109_c0_g1:0-530
GTTACACAATGCCCAATTCCACCAGGTGGTCGTTACACATACAGATTCAACATCTCTGGACAAGAAGGAACCGTGTGGTGGCATGCCCATTACTCATGGCTCCGAGCTACTGTGCATGGAGCTTTTGTAATCCTTCCTAAGAAAGGAAGCTCATATCCCTTTTCTAAACCCCATGCCGAAATTCCTATTGTAATAGGTGATGATCTGCTGCATGATTCCATACACAAAAGTTTGTATGCCTAATGGGTTTTAAATTCCTACTGTAATAGATGATGATCTGCTACATAATTCCATACACAAAAGCTTGTATGCCTAATGGGTTTTAATCGTTCATATATTGATTAAAAGAGATTATGTTATTGAACAGGCGAATGGTGGAACGCTAACCCCATCGCCGTTATAGACGAAGCGGTTCGCACAGGTGGTGCGCCTAATTTATCCGATGCCTTCACCATAAATGGACAGCCAGGAGATCTGTTTAACTGCTCTACCTCGGGAACATTTCGCCTCCCTGTAAAAAGCGGAGAAAC
>TRINITY_DN177114_c0_g1_i1:0-400
GCCCCAATATGTATATGAGGACTGTTACAATGAAGATGAGTCTGATAATGATTCTGATGATTAGTGTTCTGCAGATTCTAGATAAGTAATTAAGATTTTATCCTTTCTCCACTTGTAATATGTTTGAAGGTTTGAGGCATCACCGTGCCTTAAATTTTAAGTCTATTACATAAAGTGAAGGCAGACTAGAATAACCTTGAGCTTGACATTGAACAAATGAATTACTCTACTGAATAATATTGGCCAAAAAGTCTTCATTGAAGTAACTTCAATGTATTTTATGTCAAAGCTTTAACAGTGAAGAAATGAATTTGATATGCAGATATATGTGTATTTTATCTCAGCTTATCTTGGGATCCAATTTTCCACTTATAACGTCAATGTTGCTTTTATAGTTCAG
>TRINITY_DN177114_c0_g3_i1:0-228
TCAGAATTCAATTTGCAGGCCAAGTGCCACCCTATATTTCTCTCCCAGGAAAGTTGAAAAAAGTGTGATTCAGTTGTTCAGAATGTGGTCGTTTTTCGTATTATCGATCGGCGTTGCCATCATTGGAGTGGCCCTCCTCTCTGTGTGCTCTTCTGAATTACACAGGCAGCAGCCCCAATATGAATATGAGGACTGTTACAAGAAGGATGAGTCTGATAATGATTCTGA
>TRINITY_DN177120_c0_g4_i1:0-232
GCGAAAAATTGGGATCCATCAGAATTGCAGAAGAGGGTAACATAATCTCCAGTCGCTGATAGTGGTGATGTTAATTCCCCTGGAACAAAACTCCATTTTCTTAAAAATGCAACCTCTTCTTCCATATCATCTTTCTTTAGAACTGCAACCTCTTCTTTCATACCATCTTTTTTTGAATCACAATAGCAGTCATCCTGTGAGTTTTGGTTTTCAGAACATAAAATTCCATCAC
>TRINITY_DN177136_c1_g2:0-2655
GAAATTGAAATTCATAATGATTTCTCTCCTAGGGAAATTAGGATTTATTTAAAAGAAGATACAAACAGAAACATGAAGGATCAATAACATATGTTTAAGGGGGTTTGTCATGAATACGATCCTTATTAAAATAAAATTTTAAAGTAAGTGATACAATGTTACCAATGAAATCGGGTTGCATATAACATCTCTTTTATGTACATGCAAAGTTAATATGAAAAGTGGTTTGAATTATTTACATACGAAACTATAGAGAGAATACGCACTTATTTCCACATTTCGCACAATCTAGTCTAAAAGCGTATGCGAATGAAACAGTAAAGCAGAGGAGAAATGGATTCAGCAGCTGTTATCACCAAACGCTATGCAATATTGACCATTCTAGTGGTCCTGGCTATTAAATTGCAGCTGATTATACTGCCCATAAGTTTCTCCAGATGTCACTACGATGTTATTGGAGTAATGTCTCCAAGCACATACCATAGACCATTTATGGTTCAATACAATACTTATTCGCACTTCTTTATTTCTTTTCCATACTATTTTAAAATGTTGAATGTTATGACTAATATAATCTTGGAACCACCTATACCCTGGGGCCGACATGCAATGGACACTTCGCTCATGCAGCCTAGCCCATGCGGCCCTTCCCATATGATAGTCAGGTGACATTTGTACTGGCTTTTGTTAATGGTTGCCATCGGCTGGTGGTTGATCGAAGGGGTAAGATTATTTCCCCTCAACCCTCATAAACTACCCTACTCATTGGTTTTCATTTGATTTTTCACTTTTGCTTTCGCTCTCGGCAGAGCGTCGCTCTATGTTTCTTAGGGTTTTGAGGTTTTCCAGTAGCCCGGATTTGGTTTCCAGGGCAGCTCGACCCTTGCCACCTCTGTCATTTTCTCTTCATGATGCTTACCGTTTGGGAGAATTCATCGGTCATCGGCTCAGTCAAGTACCAGATGTTGTTGGTTTGTTTCACTGGTAATTTTCATAGTACTTTCACTTTGTATCTCAACTCCATCTAACTTTTGAGAACGTGTCACACGGATGTCCATGGCAACACAATTATTTCCGGCCTGAATTCTCCAGCAAGGTAGCATTGAGGTTGGGGTTTAATTTGGCTATTCACAGTCATAGTTTTATTCTAGGATTTGGAGAGACCGAGATTCCCAAGTTGGCACCGAAATGGCCAGGCGTCTATTGAATTTATGGAGAGTATCCACCCATGGAAGAACAATCATCTTACTTGGATGACATTCGTCCCGTTATTGAGCGCGAGATTCTGAAATATAGACTTAGGTTTTCTTTGATTTTATCCAGCGAAATTCTCGCTTCAAATCTCTATAATTTCTTCTTATTTTTAAATGGGTTCAAAAGGACAGGGTTTAATTCTTTAAATTTCGTTACATGGAGGGTTTGGAGTAGCAACCGAACCGATACTCTCGATAAGGGTTGAATCAGTGGATCCAACACCCTTGGCTTCGAAGATGAACATAAACTAAGTGATGTAGAACCTATTGGATCATTCGTTGGATATGCCAATGGAGCTAGTCGTAGTACGCGGAACCTATCTTCTGCGACCTGGGCCATTTTTGATCCAAGTGCTCCGACAGTCCCATGGATGATGAGGTGGGTGGATCTGTTGTCTAGAAATGTAGGTCCATCCTTGATGAGCCTCACACCTGTATTTTTCAGATGGCCGCACATTCAATGCATTATGATAGAAGACTATCTATATGTAGGGAGTGATTTCAACAGAAACCCATATCTCATGCTTCTTGATCATGAGCGATGGAGTGCCATGGGGAACCGTTTGCTTTGCTAATAGTTTTTCAAGGCTTGATACTGAGTGACACAATCCAGTCTATTAAACAGCTTCTGCCCCAAATTTGCTCCGTGTTATGGGGAGCTTGAATCCCAGATTGACTGGTCTACACATCATCGAGCCCATGAAGGACATTTTCGCCCAGTAGACACGCCTGGGAGCCAAAATTTTGCAGACAAACAGATGCCGAAGGTAATATGATATCGTATTCATGTGTACTTTCTGTAATTTCCTTCTCAGTTTTTCATCATCGAGGGTTTCTAATTTAACTCGTCACTTTTATTGTAGGGAGCGACAAAGGCCGACTAAGTGGACTCGACATCCTTGGATTCCAAGATGAATACAGATTAGTCATAGCAAATTTTGATTTTTGTCTATGGAGACACAGTTTCTTCCAGGAGTTTCTGACTTCCCTTTTTCAACACTCTTATTCCAGCGTTATTGTGTTACAGGTTGGCTTCCTATTCGTCCATTACCATGCCTAAGCTAGGCTTAGCAATTTCATGACATCTTGCTTTTCAAACCCTAACCAGGGTTTTCATAAGCTTATTGCTTTTACTGTATTTACCGTACATGGGTCCACTTGCCAATTACGACGCTAGTAAATTTATTTCTTATTAAATGGAATATTATCGCTCTGGCATTTTTGTATGATATACGTTCGAATATATATATATATATATACTATTCTGTTCATTACAATATGACTGAATATTTTTCTTTCTACTGACGGGACTATAGAATCGTTGTTTTGATTAATGTCGAGTTTGGTTGTCATATAAATTTTAGGATGTCTTTGATCAATAGATATAGTAAATTTGTCTCAA
>TRINITY_DN177138_c12_g3_i1:0-210
AGTGAAAGTCAGAATGAGCGGAAGAGAAAAAGGAAAAATACCAGGGTTTCTTCTGCTTCTGAGAGTGAGAGTGAGAGTGAGAGTGAGGATGAGAGAAGGAGAAGGAAGAAGACCAGGATATCTTCTCATTCTGAGAGTCAAAGTGAAAGTGATAGTGACAGGAAGAAAGTCAAAAGAAAGAGAAGGTCGTAGAAGTACTTCCATTTAGTG
>TRINITY_DN177138_c12_g4:0-753
GTAGAAGTACTTCCATTTAGTGAAAGTCTTTGGTGGAAGCTATATTTCTGAAGCTCAGAAATTGAAGGGAATCCTACAGCTTCTTGAGTTTTGTTTCCTATTGTGGTTATTATAAGATACCACAATGCTGTATTATGTACTTATGAGGTGGATAGGTGGATACTGGTGTACTTTATCTCCCTTCTATAGAGAAAAGTTGTCTCTCTAACGGTGTGCTATAGATGTTGAATTTTGTTTTACTGAATCTTCATACGCTGTAAACATGATTGTTATTTGGGATGCCTGTTCTGGTTTTCAGGCATTGGAATATGTAATACTTAATATGTTGAATTTCTGGGGTTCAAAACTTTTATGTTAAGAGCTTATCTGCATTTGCTGTTGGTGTAATCTAATTTCAGTGGCTGTGGATATTTCTTGTGAAGGATTCACTATTTTGTGTTCTTGGACCTAGTGGAGCTGGAAAAACAATTATAGTTATCTCTCCGACTGGAATCACTCCAATAACAGCTGACAATGGTAATTGGATGTTGCTGACTTCTAATTGAGCCCAAGTGTTGAGGCTAAGATGCAAACTGAATTATTTGGGCAGAAATCTGTTTATGTGTATGTGATTCAGATAGAGTAATTTTGCTTTCACAAAATATTTTTGGTTAATAATTGCTGGGAATTGTTTATTGGGTGTTCCGTCATCTCAAGAGCATCTCTCTTTGCTAGCGTCAAGGGCATACTGTCAGCTGCAATCAAAGAGGTGAC
>TRINITY_DN177139_c0_g1:0-1502
GGTTTTGAGATGACTTTCGCTACGAACCATCTCGGTCACTTTCTTTTAACAAAGTTGTTATTGAACAAAATGATCCGAACCGCTAAGGAAACAGGTATTCAAGGAAGGATTATCAATGTTTCATCATGTATTCACAGTTGGTTGGGGAAAGAAGGAATCCAGTTTGACCAGTTAAACGACCCGAAGAGGTAAAAACCCTCAAGTATTAGGTTTATACTACCTTTCAGTTCCAGATTTAGATTCCATGTTTAGATACAGATCTGCTATTTAATATACTAGCCCTGTAAACATTACAGCTACGATGCCACCCGTGCATACGCTCAGTCTAAACTTGCAAATATTCTCCATACAAAGGAACTTGCCTTGAGATTGGAGAAACTGAAGGCCAATGTGACTGCAAATTCTGTTCATCCAGGCATCGTAAAGACCAGACTCACCAGAGACCGCGAGGGACTTATCACAGGTGGCGACCATGACATCTTTATCTCTTCTTTACTTTTTTTATATGTTTTGGAAGCAACCCATGAAAAATTGACTAAAGAATTACATATTTCTTACAGATTTGGTTTTCTTCCTTACATCAAAACTCCTAAAATCAATTCCTCAGGTGAAATTTCTCCCACATCTTTTCAGTTCTTCAGTTTTCTTTCTTAATTGGTTTCTTGCACTTGCAATTTCTTAGGCAGTCAAACAACTTTGTTAATTCAGACATGTTTCTCTAAGTAGTTGCATTTATAGAGTTATGGATCTTAATATATAAGACAAAAGGGAGTTAGAATCGTTTGTTTTCTTGTTTTTGTTCAATGAATAACTTGCAGCTCGACCTTTAAATATGTTTACTTTAACAGGCGGCATCGACAACCTGCTATGTTGCAGCTCATCCCCACCTGAAAAACATCTCTGGGAAATTCTTTGCAGATTGTAATAAAGCATCAGCTTCTAGCTTGGCCAATGATCCAGATAAAGCTATGGAACTGTGGAGAGAAAGCGAAGCTATTATAAAATCTTATTTGTAAACCTAGACCTGTTAAATTTGTAAAGTTTAATGAAGAAAAATGGGCAACCTGTACAGTGTAACCACCAGTACAAACTTGTAGAGCTGAATGGAGCAAAATAGCCTGTACAGTATAACTGTCAGTACAAACTTGTATTTCATTCCTTTATACAGTATATACAATCTTTCTTGTATAAATTTTCGAGATCCTGATTTTATGGGGCAAGTAGCAATCTTCACACAAAAGCTAAAACAAAAAAAAGCAGCCATCAAAATTAGAAATATGGCATAGCCATTGTTCACACTTTCGAAGCTGGCAGAGAAAGTATCCTGTAATAGTTCGATTCAGTGGTGTCATGTGTACGAAGCTTCTTTGCAATGATAAAAAAATCTCTGGGCTGCGTTCGTACATATTCTCTTCACCACTATTAATATCTTTAATATGAGGTGATGTATCTTACATTTCCGAAATCTATTTTTATTTATGACAAAGACATTTGCCTTTAAA
>TRINITY_DN177142_c2_g1_i2:0-347
TTAAGAACCGTTAAACCCCACAATAATGCCTCCTGATCCCTTAATGGTCCTTCCGCTGGGCAAGAGTTCCAATCCAATATCCATTCTGTAATTTTCTCAAGTTAGCTTCTGCCAGTTATGATTGGTTGAAGCTTGAATCTCAATTGGGTGGACTGCAGGAAGAGGTCGAGATCAAGATAATGAACGTGATAATCCCGCTGTTGGGAACAACCGCCGCTGCAGCAGCTGCTTACTTTGCCTACAATAAGGTGTCGAGAGATCGCATTTTAGATTATCAGTACAAGAAAATAGGGGATGCAGCCGCAAGACTCTCGGTGACCTCCCAACATGTTGTCACGGTTCTGGTG
>TRINITY_DN177142_c2_g2:0-732
GAGAGAATGAATGTCATAATCCCGCTTTTAGGGACTGCCGCCGCGGCCGCCGCGTATTTCGGTTACAATAAGATGACGAGGGAACGCATTTTAGATTATCAGTACAAGCAAATCAGGGATGCAGCCGCGGTGCTTTCTTCCAAAAATCCCATCACTGTTTTGGTTCTTGGATTTCGGAAGCACGGGAGGAGTTCCTTTATCAATACTATTTTCAGAGTTCTGTACAAGGAGGAAGGTCCCTTGATAATGCGAGCAGAGACAGGCCCTGCCAAAGTTACAACGTCTGTGCAGAGAGTGCATAAAGTGAAGAATAAGCTTCTGGTATTCCCAAAAATTTTGATGAACATTATCGACACTCCGTGTAGCTCATCGTCTGAGGAAATCGATGACAATGCAATCAGAAATGTTTTGAGAGGTGGAGTTGCAGGAATGAAAAATAATGAATCAGAAATCGATGGTTCCAAGCGGAGGAACGTTTACCCAGTGTCCGAGTGTGTGATATTGGTGATTAAAGCCCAGGATTGTTACATGGGAGGACCTGCTTTGGAGAAATTGCCAGAATTAGTGAGAATTATACGCGAGGAAGGTACTCTGTGTTGAAAATGTAATTTCAACGCGCACGAAACCACCGAACAGAACCATAAAACCGGCCAGGATCATATCTCACGCTTCGATTTGTGGTGATATTGACTCACAAGAAAGTAGCGCAGGCGGAGTCCATAGACCTGAAGG
>TRINITY_DN177166_c5_g1_i1:0-297
GGCGCCACGTACATTGCCTACGATTCTCAGGTGCTCACTGTACTCTGATTCTATGTTTTCTGTTTATATGTCCTTGGCCACACCTGTGGATTCATTGCTTGTGATATACTTCTTTCTCTGCAACTTATTCGTATGCTTCCTTTTTTATGTCACAAGCGGGAGTATGCGTTGATATGTGTTTGCTCGCAAATGGAAATTCTCTCTTGCCTTCTGAATGTTTTCTTCTTTTGGTCTTTTTTTTTTTTTTTTTTGGGGGATTAATTTTAAGTTTTTTTCCTGACCTTGAAGATATGGCGT
>TRINITY_DN177166_c5_g2:0-472
GTGGATTCATTGCTTGTGATATACTTCTTTCTCTGCAACTTATTCGTATGTTTCCTTTTTTATGTCACAAGTGGGAGTATGCTTTTTTGTTGGTATGTGTTTGCTTGCAAATGGAAATTCTCTCTTGCCTTCTGAATATTGCTATTGTATATTTTATTTTTCGTTTTTTTTTTTTTCTTCTTTTGGTCTGTGTTTTTTTTTTTTTTTTTCTGGGAAATTCTTACTTAGGACACGCTTGCATTCTGCAGGTTGTATGTATTTTGTATATATGTTTGGTCACAGCTGGTAATTTTTGCTTGTCTTACGTAGGTTTCATGTTTTTTCAAAAGTGTATGTTTGTTTACCAACACACCTGGAATTCCTTCCTGTGACATGCTTCTGGGAATTCCTACTTCTGGCATGCTTGAAGAAATTCTTACTTATTTGTCTTATATAAGTTTCATGTTTTTTTTTTCAATATATTTTTCATCAC
>TRINITY_DN177211_c0_g2:0-1876
CGGAATCCGGTCGAAGAAATTGAGGTTAAATCTTGATTGGTTGCAGTTAAAATGGTTTTTTGACTGCATATTTGGATTCAGCACCTTGGAAAACCCCTGGGACGCTTTCATTGTGCAGAAACTAGCTATCAAACTTGCGATTCCAATAAATTCCTGCAAGATTTCGACCGAAAAACCCACCAGAAAAAATTGCAAAAACTCGCCTTATAGACAACTGCAATTCTAATTCAAATTAAAAAAACAACAAACCGTCCCTACCACACTACCTACGCTCATTGACTTCTTTCTTTCGTTCCTTCTTTAGAATGGACTGATTCTCTCTTGTACTCCCTTAACTCAACTCCTCTTAAGATGCTGACAAATTAAGTAGATGACAATGAATACGAGAGGATAGGGAATCTAAGGATCTAAGTTCCCCACTTTGTTCAAAAATCATTGATTGGGAAACTTCTCTATATATAGGCGAGCCGGAAGCAATTTCGTTTCACAACTACTGTGCGGGCCATTTCCAAGTGTGTAGGGCGGAGAAATCTGTGAGACACCCGCCATCACCATGAGTACTTTGGCTGTAGCTGATGCAGAAAGACGAGTAGGCGATTATCATTCCAACCTGTGGGACGATGCTCTCATACAGTCGCTCTCCACGCCTTATGAGGAATCAAAGTTTAACAAAATTTCCCATATTTGGAGTTTGAAAGAGCTCTAACCTGCACTGCAATTTACTATATTTGAGCAGGCATCTCCGTACCGTGACGTTGCTGAGAAACTTATTGGCGAAATAAAGGAGATGTTCGCTTCAATTTCGATTGAAGATGGGGACGATGAGACATGTTATTTCCTTCAACGCCTTTGGATGGTCGATAACGTTGAGCGTTTGGGGATTAGCAGACATTTCGAAAATGAAATCAAAGCAGCCATTGAAGATGTTTACAGCAGTCATTGGAGTGATAAAGGCATTGCATGTGGGCGACATAGTGTTGTTGCTGATCTCAACTCAACTGCTTTGGCATTTAGAACTCTACGATTACATGGATACAGCGTCTCTTCAGATGTTTTTAAGACTTTCCAAGACCAAGAGGGGGAGTTTGCCTGCTCTGCCAATCAGACAGAGGGAGAGATCAAAGGCATTCTCAGTTTACTGCGGGCCTCGTTAATTGCCTTTCCTGGGGAGAGAGTTATGCGAGAGGCTGAAACCTTCGCTACAACATATTTAAAAGAAGCCCTGACAAAAATTCAGGGCTCCCGTCTCTCGCAAGAGGTGAGCCACCGGTAAAAATTTAGAACCTCCTACTTGCTTGATATTATATTATATTTTGACATTTAATGTTGTGGGTCGCAGATAGAGTACGTTCTGGAATATGGGTGGCTCACAGATTTACCGAGATTGGAAACCAGGAATTACATTGAAGTATTAGGAGAGGAGATTACGCCATATTTTAAGAAGCCATGTATGGCAGTTGAAAAGCTTTTAAAGCTTGCAAAAATAGAGTTCAATCTCTTTCACTCCTTACAACAGACAGAGTTAAAACATCTCTCCAGATGGTGGAAAGATTCGGGTTTCGCTCAACTTACATTCACTAGGCATCGTCACGTGGAATTTTACACGTTGGCCTCCTGCATTGCTATTGAGCCCAAACATTGTGCATTCAGACTGGGCTTTGCTAAACTGTGCTATCTTGGAATAGTTTTGGATGATATTTATGACACTTACGGAAAGATGGAGGAGTTGGAACTTTTCACAGCAGCAATTAAGAGATGGGATCCATCGACCACAGAGTGCCTTCCTGAATATATGAAAGGAGTATACATGGCATTTTACGATTGTGTTAATGAAATGGCTCGACAGGCGGAGAAAACTCAAGGCTGGGATACGCTG
>TRINITY_DN177222_c0_g2_i2:0-323
GTTAGTTCCTTGATAAGATGGCAGGAAAGAGCTAAGAAAAATATCAAAAAAAGAAATTCATCGCAGAACACAATCCTTGAAGACGGGGTAGCTAATGGCTTGAGAAGATGGCATCACAGAACTGAGAAAAATATGAAACCAAGAAATTCAAACTACACATTTTTAGAGTCTGGTTTTTCAAGCAGATTGGGGACTCCAAGTGTTGAAACAACTCCAAGCCATGGATCTTCTCCATTGCACTTAATGCGCAGATATAGTACTATGGGTGACATTGAGACTCCGGACATCGCTCCAAGATATTACCTCTCAGATTATGAAGCAAC
>TRINITY_DN177222_c0_g5_i1:0-558
AAAATCCAATTTCAGACCAAGTGGAAAGCTCAAATCTCGAAATGGTTGCATCTTCTTCATATGTTTCGCAGCCTATTAGAACTGCTTCGATTTCTGAAACCTGGGGTGTCAAAGAGGTCACAAAAGAGCCACCTACTTCTGAAGATGTGAAGATAAACATAAATAGCAGAGATGAATTTTCCTTTGCCATGTCTTAATTGTGTGTTTCATATCAAGTCATAGTTCTCGGCTGACCAGTGTGATCTTTCATGAGGACGACCTGTAAACTGCGCAAACGGTTACTTTCTTCCAATATTTTCCTTCTGAATGAATATAAGAGAATGTATTGGATATTCATTATTCAGTAATCTCTTCCCGAAACAAATTGCTTAAATTTGTATTGCATGACTATTATCAATTGATCCTTTTTTCATAATTGGAATTGGTAAACATTTTATATTTAAATATTGTATCTCAGAGAGCATATTCAAAGTGGGTAAAGAACAAACCGTTACTTTCTTTCAATATTTTCCTTCTGAGTGAATATAAGAGAATGTATTAGATATTCATTATTCAGTA
>TRINITY_DN177242_c0_g2_i1:0-1121
GGTGAGCGCAAGAAAGGGCTTGACTTCTTCATCTGTCAGTTCTCTGGACCAGGTAACACGGTCTGAGAAGTTTGCTCCAGGCCCGGTACATTTATACTGACCGTAAAACACAGTGCTGCAAAACCCACAAAGCAAAAACGAGTGATTTGAGGCCTCTGAAACATTAGTACATTCGAATGGAAAGCAATGGGTGAAATCTGTAATACCCACATTTGTCTGTTGGGGTCGCCCATGTCGTTCCATCCGCCGGGCAAAACGATGGTGTCCATGTAAGAATAAGCGAAAATCACCCGGGAGAAAGATCCCCATGCCCTCCCCAGGTAGAAAGCTCCTGATCCTGTGACCCTACATCTCACGAATGCAAAGCCCGTGTCCTGTGACGAGTTGTCTCGTTTCTGGGCTGTCACTGCGCCGTAGGTATTCGATATCCCGTGCAGGCTGCACCCCTGTGGAAACAATTCACCGGCCATATTTTAAAGATTAGGCTTTTGGGATATCCCGTGCAGGCTGCACTCGTGTGTAAAATATTAACCGTCCATACCCTAAAGATTAGGGTTTTAGGATTGAATGGAGCATTTGGAGTTTCAGTGATGATATCGGTGAGTAGGTACCTCGTAGAGGGACAGGCCGTTCCCGAAGATGAAATCGACTGAACCTTCGATGTAACAGTCTTTGAAGTAATGGCGGCCGACGTGGTCATACAGAGTGTCCTGCGCGCCCAAAATGCTGCAGCCGAAGAAGGAAGCCGTGTCGCCCGTGATTCTCAGCGCCACTGCCTGTCTGCCCACCGCCCCCGGCGGAGGAACCGGTGCCCTGTTCTGCATTCGTTCTTAATTCAATAATCAAATAGTGTTTCAAGAAGAATTTATTAAAAAAAATTGGGATTAACCCAACGAATATGCACGAAACAGTTCTTACTGTCATAATCAGAACAATACAATGCACAGTGTTGAGAAACTTCAGAGAAACAGTTGAATTTGCAGAAGCGGGATTAAATCTATCATCTCATTTTCACAGGAAGTATTTATTTGAAGGAGAAAAGCTCTGTAAAAGTAGTACTTTAAGCTAAGTTCACATTCACATGCCGTGGGATATTAGAAGGATATTTGGTATCGCTCTGC
>TRINITY_DN177245_c1_g6_i1:0-778
TGGTAGACTGTTCTGGAGGATTCTAATGCAGTTGGTAGACTGTTCTGGAGGATTCTAATGCAGTTGGTAGACTGTTCTGGAGGATTCGGTGGACGCATTGAGAGATGGATAGCTTCCTGGAGAAGCCACTGCTCCACCGACTCCAGAAAGTTCTCTGCTATGTATAAAAACCGGTTCAGCCATAGAATGAAGACAAGTTGTGTGTGTTTTGTGTTCGTGTTCACTATCAGTGTGTGTTCTATGATTTGGTATCAAAGCAGGTGTGAGAAGAATGAGCTCAAGTGCGCTGCGAGGAGAGGCCAATTAATTGTGGTGCTAAGTGTTTGAGTGCATAGAGCTTTCCCCTGTTTGGAACTGCGTTAGAAGAGGCGGTGGGGAGATCCATTCAGAGCGGTGGATTATAGTTAAGTGTGAGGGCTCTGTTTTGTCAGGAGAGACGACTCCGTTCTGCTAGAGTGCTGCCCGCTAAAGCCAAGGGAGAGCTGAAAGGAAGCCTGTGTTTGGTGTGCGATTGAGGCGTTCGAGCCACTGTGAGGAGGACTATGTTGAGACCGTCGTGGAAGGTAAACTCGTCCAAGTGTGGTTTATTTTTCTGTTTTCCAAACGTTGTTGCAGGGATCTACGCTAGTGTGACCGCAGGAAGCCGAGGTTTGAGAAAGGAAGTTCTGAAAGCAAGGACAAGCACCCATTTGAAGTTCTGAGTTTGGCGGGGCCAGTCACTGATGCACTTCAGATTTGAGATCTTAGGGCAAAGGTTCTTCTAAAGGGACTAGTGGAG
>TRINITY_DN177246_c1_g2_i1:0-240
ATTTATAACTTAATTTGCTTGTGCATCCACAGCCGGAGGAGTCAAGGCAATCTCCTTCTAGCCCTCCTGAGAAGAAGGTAAGCGATTAAGCGTCAATTTTTGCATTAACATGCACTGCCTTGCTCATGCACTGAAATAAATTGACTAGACATAAATAATAATGCAGGTGAGCACAAACTTTAAGGACGTGTTTGCTTTCGCGGGACCAGCGCCGGAGACCATAAATGGGAGACTCGCCAT
>TRINITY_DN177248_c0_g1:0-1134
AGAAAAGCCACTATATTATTCCCCAAGTCCACTAGAAACTGTAATATTGAGGCTTTTCCTGAAACCCTATTCACGGTTTGTAAGCTTTAGGTTTCTGCTTCACACATGCAGACCTCCGAAAACCCTGAAAGCCTTGGCCCTAGTAGTCTAGTCAATCCCCAATCTGCTGAGAGCAGTTTGGATCCAGTAAATCCCTTGCTGTGGTATAATCCTATGGCTGCAAATGCTTACAACGCTACTTTCAGTCAGGAATCTTATAATTTTTTTCCACACGGTGCCCCCCATGAATTTGTTGCAGACAAGAACAGAGATTACAGATCCCCCGAACAAGAGGTGAAAATAGTAGAATCTATTGCCTGCACGAGTACAGTAGCACAAGGCTTACCCAGCGCAGAAGAACAGCTGTCTGCAGATGTATCCGGCAACAACAAATGTTTGGAATCAGCTGGAGAAATTGCGTAATGATTTGAATTTATATAATTTTTCTTGTTTGATTGAGAGATCCGAATTTCGAATTTTTTTTATATAATACTTCATAACATAGCCATTAGTAAAATTTGAAATATGTGATTTGTTGTATAAATTATGTAGAGATAGCCAGTCTAGCAAAAGGAAGAGGATTAGAAAAATGGAAAAGGGGCCTAGATATATCTTCAAAACTAGATCTGAGAGGGATGTCCTCGAGGATGGCTACAAATGGAGGAAATATGGGAGGAAATTGCTGAGAAGTAGTCCTCATCCCAGGAGCTATTACAGTATGCATGGAAAGCAATTGCAACGTGAAGAAGAGAGTTGAGCGCGAGGCTAGTGACCCGGCTGTAAACTGTTGTTAGTACGTCGAAATTCTTGAATTTGTTGTATGTCAGATGGAGAATTGGGTTATTATTGAATTTGTTGTATGTCAATGGAGAATTGTGTTATTATTGTGAAATAAAAGGGGTTGATCGGATCTGATCTGTGCCCTAATCAAAGGACCCTAACTTTGGTCAGGTTATTGATGATATATTGGATATTTTTTTATTACACAGAAATTTTGTAAATGGTATATTATTATAATGACAATTTTAATAAATGTGTAAATGTTGATTAATGATTTAATGTACAGGTCAAGATTTTAGTTTAAATTGTTTGGTG
>TRINITY_DN177269_c1_g1_i1:0-393
CCCGAGTCGTCTCTGAACATACCCCCAATTGGTGGAACGAGGTCGGAGAGGGGGTCAACAAGCCGGGGACTGAAGATCGGGCTCCTTGCCGGTTTCATTATCCTCGGGGCCGTGCTGCTGGGATTGTCGGCATGGTTCGTCGCTAGAAGTAGAAAACGGAGAAGAAGTGCAGATCCAGGATCGATTTCAGGCCGGCTTTTCAGCGGGGATCTAGCGATGATGGAGGGCCAATCGGTGGGCTCATCGTATGCTCCTCACCGGTTCTCCTACAAGCGTCTCTCAACCGCGACAAAGGACTTCAGCGAGACGGAACTGCTCGGAACCGGTGGCTTCGGGAGCGTTTACAGGGGTACCCTAGAAGGCCCGTACGGGACGGTGACACTAGTCGCTGTG
>TRINITY_DN177269_c1_g3_i1:0-227
ATCATCGCGGCTGTTTTGTTGGGATTGTCGGCATGGTTTGTCGCAAGAGCTAGGAAAAGGAGAAGTGCAGGTCCGACACCGATATCAGGGCAGCTGTTAAAGCAGGTAGCTGCCGATGATGGAGGTTCACATGTTTACCCTATCTAAACTCAAGTTATTTCTTAGCAATGGTAATAAATTTTCATGTGTCTGCATGGTAACATCATCTGTCTACATATTATCAGTGA
>TRINITY_DN177269_c1_g4_i2:0-370
AGGAGAAGTGCAGGTCCGACACCTATCTCAGGGCAGCTGTTAAAGCAGGGAGCTACCGATGATGGAGGTTCACATGTTTACCCTATCTAAACTCAAGTTATTTCTTAGCAATGGTAATAAATTTTCATGTGTCTACATGGTAACACTATCTGTCTACATATCATCAGTGACCGCGTGGTTATAGCTTTCCTATGTAATAAAATATTGAGTTATTTTGTTGCAACTGCAGTTACTATGTATTTACATGTTATCAATGATGGCATGGTTTATTGTAAGCTAGTCACTTACTGTGTTGCTTATGACATTTCCTGGAATGTAATAAATATTTTATGAAATTATTCCTATTTTCTCAAAAAAAAAAAAAAAAAAA
>TRINITY_DN177275_c0_g1:0-685
GGTAAATCTTCTTCACTCGGTTTCTGCTCCAAATTCACATTTCTTTGCTAATGTTTTTATTTCCCTTTTTTTGTATAGTTGATTTTATTTTCAATTCAGCTAAAAGCCTTCGAATCTGGTAATAATATATTTCTCCATAATTGCTAATGTCTTTTGCTCTCCGGGCAAAGAACCAGAGGGATTTCATCGATTATTTCAAGGTTTTGATGATGGCTGCTACTCGGTTCATTCTCTACCTATACAACTTCAACACTTATCATGGGTTTCCAAATATCTAACAGAAATTTCTGATTTGTCCTCCCAAGTTGGAAACAACTCTTCCACCCTCTGATTCTCCATACACAAGGCAGTTTCTTTTACTCCATACACAAGGCAGTTTCTGTTAGAGGGGTTCTGCACTTTAATGCTTTATGGATTTGTTTCCAATTTTGTGTGGTCGTTGATTGTAGAAAAAGCTAAAATTTTCCCGAGGAAAATTTTTATCTTATTTTTTTGAAAAGGCTGAAGGCCTAAAACCTTTACTACTATTTCACAATTGTTTCATATCTTTGATCTCAAGGGTCTTCAATTGACTGCATTAATGTATCAGTTAAATTTAGTCACATGAGTTTTCTACAATTGTATAAATATGTATTTTCTCCTCGTGTGTGGATCTATATATATATATATTCTTTTTGAATTAAAA
>TRINITY_DN177283_c0_g1_i1:0-246
ATAGGAGAGAATGATGATCTCCAAAATTTCCGAGATGGGCTGTTTGGAAATGTCTTGAGGTCCACACAGGAGGCCATCATTCTTCCACCATGGGTTGTTCTTGCTGTACGACCAAGGCCTGGTATGTGGGAATATGTTCGTGTCAATGTTGATGAACTTGCTGTTGAACAGCTTTCTGTAGCTGAATATTTGGAATTCAAGGAACAACATGTGGATGGAAGTGTCAAGGATAATTTCGAATAGGAG
>TRINITY_DN177283_c1_g5_i1:0-226
TTATTTTCATGCATTATGGGTCCACAATGCAAATAAGTACCTTCCATCCACAAGGTGTTCCTTGAATTCTAAATATTCAGCGACAGAGAGTTGTTCAACAGCGAGTTCATCAACATTGACGCAAACATATTCCTACATAGTAGGCCTTGGCTGTACCGCAAGAACAACCCATGGTGTAAGAATGATGGCCTCCTGAAACAGACATCATATTGTCATGAGAACCAAA
>TRINITY_DN177289_c0_g2:0-1792
CCCATATTGGCGTGATTAACGTATATTTGCTTAGAAAAGTCCACCTTTAAGGTGATATACGGTAGGTTGTTGTTGATCTGAAATGCCTCGAGTACCGGAGCAGCCATAATGGAACGCGCTCGCCATCTCTGAAAACCTTTATAAGAATAACTTGCCATTACCCCCCATGTCATTCAATCTGTCGCACCTATCACGATTCGCTCCCTTCTCTTCTCATCCCGGATTTTGTTGCACTGGATGTTACAAGCTATTTTGCAGAATATTTCACGCCACAGGTTCGCAACACATAATGGGAAAACCCAGCAGAGTGTTGATCGTTGGCGGCACTGGATATATGGGAAAAAGGATGGTAATGGCCAGCTTGGCCTTGGGGCACCCCACTTTTGTTCTTGTACGAGCTGATCAAATCGCTTCCAATATTCATAAAGCGCAGCTTGTAATTTCCTTCAAACAGGCCGGCGCACACCTTATTCAGGGTTCGGTGGATGATCACGAGAGCATTGTAAATGCATTAAAACAAGTGGATGTGGTAATATCCACAATAGCGGAAAGCCATATACTTGAGCAGTTGAAATTGATAAAGGCTATCAAGGAAGTAGGCACTATCAAGCGTTTTCTTCCATCGGAGTTCGGAATGGACGTCGATCGGATGCACCATGTTATGGAGCCCGGCAACTTATTATTTGAACAGAAGAGGCAAGTTCGGCGTGCAACGGAGGCCGCAAGGATTCCGTATACATACGTCTCTGCAAACTGTTTTGCAGGCTATTTTCTGGCGGGGCTTGCACAGTATGGCCGTTTCATACCTCCTACCGACAAAGTATTTATATATGGAGAAGGCACTAGAAAAGTTATTTGGGTATACGAGGATGATGCCGCAACATATGCACTCAAAACTGTGGACGACCCCAAAACGGTGAACAAGACTGTATATATACGCCCACCTAAAAACATTTTATCACAGAGGGAGGTGGTGGAGATTTGGGAGAAACTATGTGGAAAGGTTCTGCACAAGATGCCCATCTCAGAGGAGGACTGGTTAGCTCCAATGGAAGGTACGTCTAACCCACTGAAATTGGAATTGGTTGCTTCAATTTATTATATTTTTCTTGATGTCATGTGATAACTTAATGAGATGATGAAATGTGTGTTTGAGCAGATGAATCAATGAGTGTTCAGAGGAAAGTGGAGATGGCGATATTTTACCATATATTTTACAGGGGTGAGCTCGCCAACTTTGAACTAAATCAATCCAACCAACTGGAGGCTGCTACTCTCTATCCCGACGTCGAATACACATCCGTCGAGCGTTATTTGAGCCGTTTTGCGTAGATTTATCGCTCCTTTACTCATCTCTCCATTCTCTGCAACAAATAAATGGAGATCGCTCGTATCAGGATTGATTTGCATTTAATCACACCACAGTTGTGATTAATAAGGATATGTCTGCTTCAATTCTTTTTTCGCTCAAGAGAACAATAAGCTTCAACTTAAAGTTAAAGTTGAATTATTTTACATATACAAATTTTGTACCGTGATCACTCTTGTGTTTCATCTTTTTCACCGAATATTTCCAAAGATAAATTAATAAAGTTCGAAATTTGTGTAACGTAGTAACGGAAAAGCATCGCTGGATTCACACCAGCAAATTATGCTTGTTACCAAAGAAATTTAGAATGTCTAATCTTGCAACTTCCACTATTTAATGAAAAGACAGAAAGTCAATAGTAGTAATAATAATTAGTAATCGAAACGAGAGCATCATTAGTGTCTTGTAACGGCACAGTCGCGG
>TRINITY_DN177299_c0_g1:0-790
ACGCCGACCAAAGCGAGAGGAAATGTGCCTCCTGACTATAAATTGCCCTTGAAACCCTTCAAGAATTCCACCATTCAGGACATAAATGTCATCATCCTCTTCTACCTCGCTGTCCTAGCTTCCTCTATTCCACCATTTTGCTATTTGAGCTTTTGATTTACTTAGATTTTTAATATCGGAAACATGGCTAACTACGTACAGTTATCGATCGGCATTCTAGGTGCTTGCTATTCTCTTTCATTCCTTTTAAGTTTTAACACTGAAAATACTGTTCATTCGCTGCAATTTGGTTTCAGTTCGTTTATTGTGCTCTTCACTTGCATAGATTTGAGCTTGTTAAAGCATTCATGAACAATATCTGTAAACACGAGCGCTTTGTTTTGTTTTATGTATCAGGAAATGCAGCTTCCTTGCTGCTGTACGGAGCCCCAATTAATGGCTTGGAAAACATCTTGGTGTTGACTGTCAATGGCATTGGAATCATTCTGGAGCTTTCGTTCGTTTGTATATATCTGAAATTCGCTCCACGCAAATCCAACTTAGCAATGGTGACAATACTCGTGGGTTTAATGATGGTGTTTGCCTCTATCGTAAGGCATTTCAATTGTTTAAGTATCATTTTCAGAAAATTTTCAGCTGAGATCAACTAATCTGCTTGTGTAACTTGAACTATGATTAAAACTAAGTATTGATATGCAGCGTTACGTTTAGGAGAGTGATTAAGAGAAGATCCACGGGGGATTTCTCAGGCTTACCCTATGCAATAACTCTCCTAAATTGTCTCCTTTAC
>TRINITY_DN177321_c1_g2_i1:0-721
ACGCAGTCGATGGTTGTGGCGAATTTATGGCCAGCGGAGAAGAGGGAACGTCAGCAGCCCTAAAGTGTGCAGCTTGCAATTGTCACCGCAACTTCCACATAATGGAAATTGAAAACGAGACACTGTGCGAGTACCATCACACATGAAAGTGATTATCTGACATTCGATTTGTGGGTATCGGGTTCGTTGTCTCAGGTATGATATTAAACAAGCCACTAGATAGTAATCGTCTTATGGAGTATTTTCGCAGTCATAGTTTGAAATTAGTTCTGTCCACAGGGAAATAGATATATCTTGTGCATATGGCTTGATGTCCATGGAGTTAACAGTGTCAGCTTCTGTCAGCTTCTGTACGCATTCAACAAAATTAGTGTTGCTCAGCAGTATAACTTGTTCAGAAATATTGGGTAAAAAACGGAAAAATTATATTTTGAGCCTAGTTTAACCTTTTCTCAATAGCTTGTTGGATTTTCAGATTTGATCTCAATGTCAATGAGGTTATTTCTCTGACAACTTGGGCAGCTCCCAAGATCTGCAGTTGACAATAGCTATAGGAATTTTACATAGATCTGGATAGTAACTTTCTATTTGTGCATCTGCTTATGTTCAGAGCTGTTTAATTTAATATTGAGATGAAGTCAAAACTTTGTTGGCAAGATTGTATGTGTCTGAATATTACATAATATAACTAGTCAATACAGTACCCTTGCCTGAAAAAAAA
>TRINITY_DN177325_c1_g1_i1:0-366
GGAAAATATTAATCTCATGAAGAGAGTATGCAGACACAAAAACTGCAGCCATGGATTTTTCCATGAAATTCGTGATGCTTACTTACATGCTCTGCATAAATCTGGCAAACTTAAGCTCCTCATCTCAGATAGTGTACTTATTTCAAGTACTGCAGTCATTTCAGAAATTCTATGAATGCAAGTAGTACCCATCCACAATGCCCACAAGACCAATAAAGCAAACAAACAAAAATGAGAAACCCATTTTAGCTCTTCCCTGGTGCATCGTCTTCACAACTGCCATTTCTTCTTCAATTTGTTTCTGTTGTCGAAGAACAGAGTTCCTCTCTTCTGTTAAGTTTTATATTGCTGCCATAGCCTCCGAGA
>TRINITY_DN177335_c8_g1_i1:0-257
ACCAATTAAACTAACCCTCTCACACTCTAGGCTCTAATATATCTAAAATTAGAAATGAAATAGAAATCTATTCACCTATGGAGTCACAGAATATGCCAAAAGCACTAGTGAAATGCAGCTTCTGAGTGCTGTCTGTCTCTCCTGCATGATGCAATGGCATTGGCAAAATAACAACATTATACATTGATTAATAATGCATTACAATCATCTCCAATTCAACTTCTCCCTGGGTCTTCTGTGTCTGTTTTAATGTATTT
>TRINITY_DN177357_c0_g2_i2:0-693
AGCAGTTGCGTTCGGCTCATCTCTGCTTCGAGAGCCAGAAGCAGGTTCATTCGATGCATTAGTTTAGCTCTCTGCCTTGAGAGATTACAGAGTGTTTTTCGTTTGGATTCGTCTCTGCTTCTTAAGATCTACAACTCTACTAGCTCATTTTCATTTCTCGCTGCTGTAAATCGAATGCAGTTACAGTAAGACTTGACACATTTGCATACATTTTCATATGACGATGTAGGATTGCTTGGTCTTTTCTATTTACCAGGGAAAAACATACAAGGCTGTTATCTGCTTCTTACCAGTAGAGATAACTGTGGCTGTTCACATAGTCCTTATGTGATAAATATCATGTATCTTCTACATATTATTTAATTTCGAAGCATTTTTTGGGGATACAGTGTATACTACCTATAGTAGATCCCCAAACAGTGTCCACGGACTACAGGATTTGACTTATTTCAATATGACTTGAATTTGTAGAAAGCGAATTGTAAGCATTTATAAAGTTATTAAATCCAGGTTTGTATTACTACTAATGTGCAGTCTTGGAACATAATGTCCAGACTGTTATTCCTATGTTTCAATTCCAAATTCTTGGTTTTACATATACATTGCTTTTATGTTCATGCATAGCCGGTTAGTCAAACATATTTTCTCAGTTTGCTTTTCCTTTATACAGGACTGCCAATATTTGTTTCAGAG
>TRINITY_DN177370_c0_g2_i1:0-520
```
