## Supplemental File 2 for "Optimizing Exome Captures in Species with Large Genomes Using Species-specific Repetitive DNA Blocker" (part 2 of 14)

```
TTCCAGATTCTCTTGGAAAATTGCAAAATCTCATGCTCCTAGATCTCTCTTCAAATTCCTTATTAGGTACAATACCAATTGCACTTGAGAAACTGAAAATGCTTCAATACTTAAATTTATCTTATAATGAGCTCACAGGTGAAGTATCAAAAGGAGGATTTTGTACAAATCAAACCATATGATTAATAGGAAATCCTAGTTTGTGTGGACCAGAAGCATTTTTATTACATGCATGTCCAACATCAAGTGGTCATTCTAAAGTTCTAGAAAAAGTGTTGCTGCCGATTGCTGGTTTTGCTCTTATATTATTCTGTATAGCTTTATCATTCTTTTGGAAAGGGAATGTGCAAATACAAAACTTTAATTTTGCACAAACTATTTTACAAAAGGTAGAGCACCGAAGGATCTCATATCAAGAGCTTGTTAATGCAACAAATGGATTTATTGAGGCCAATTTGTTGGGGAATGGTAGTTTCGGATCAGTCTACAAGGGAATTTTGAGTGATGGTACACTTATCGC
>TRINITY_DN177382_c2_g1:0-1683
GGTCCGATTTGTTTTCCTGTATTAGAACTTGTACTTTTGTTTTTGTTTAAGGAACGTGAAAGTTTGAAAACATGGCTTCACTAACTGATGTTTACAAGAGTTCTACGTTGAAGGAAAACCCATGCATGGCGTCCCTTGACATCAGCTCAATGCAAGATGTGCCTGAAAACTATATATGGTACGAGGATATGGATCCTCCTCATAGTTCTGCTAATGAGAATGATATAATCCCAGTGATAGATTTTCAGGGACTTTGGCGACAAGAAGAAGAAGAAAACATCATAGAACAGATCGGTTCTGCTTGCAAAAAGTGGGGCTTCATGCAAATTATCAATCATGGTATATCTGAAAAGCTGTTGGAGAACGTTAGTATACAAGGACGCAGGCTGTTTTCACTGCCATTGGAACAAAAGCTCAAGGCTAAAAGAGCCCCAGATGGAGTTACTGGTTATGGAGAAGCAAGGATCTCACCTTTCTTCAGTAAACTTATGTGGTCGGAGGGGTTCACTTGTGTGGGATCTCCAGTGGAAGATGCCGAGAAACTGTGGCCAGAAGATCACCAACACTTTTGCAGGTAAGAATAAATATTGCAGCTAGAGAAACATAGTAGTTTACAGCCCTGGTTGGGAGATGTTTAGTGTTATTTTGTACATCATTAGAATATGAATCTGAAACGTTAAACTGAACATTTTAATTAGACCCTTTTGATGTGTACACTATCCTACCATCACAGATATAGATTGAGAAAGAGTGATATTTTAAAACATTTTGACAGATTCCAGTAATGTATATGTGCAGTGAAATAATAGAAGAATACGAGCATGCAATGAAGAACCTGGTAAAAAGGATGATGTCGTTGATAGGAAGGAGTCTGGGGTTAAGCACAGGAGATTTCATGAGGCGGTGCAGAATTCAGGATGAGAGTTATGGCAAAGCACTGCAGACAGGAGCTCTGCAGATGAATTATTATCCTCCATGTCCACAGCCCTTGAGAACCATGGGCTTGGCACCTCACACAGACTCTGCTTGTCTGACACTTCTTTACCAGGGTGAAGTTGCAGGTCTGCAAATTCAACACAGAGGAGAATGGGTAACAGTTCCTGTTATTCCCAATGCATTGATAGTTAACATTGGAGACTTGATGCAGATACTAAGTAATGGAAGATATAAGAGTAGATTGCACAGAGCAGTGGCTAACAGAAGCAGAAGCAGACTTTCTATTGCATATCTATGGGGTCCTCCACCGCGTGATGTTATCATGCCAGTGCCACAGCTAGTGGATTCCAAGCATCCACTGTTATACAAATCACTCACATGGAACGAGTATTTGGTTGCAAAATCTTTACATTTCGATCAGGCTCTGCAATTATTCTCCTACAATACTAGCTTTTCATCCGATGGGAACTTGTCCTTCTGATCTCACGGCCTTTGTACAAAGCTGTATACCCAATCAAATCCTTATCTAATTATAGAAACATACAACTTATGTGGTGATGTATGGTTTTGTACTAGTACTACGGTTAACAACTTCGCAGTTTTTATATGATGCTGTATGGTCTGTAAATAGGGAGCAGAGCTCCACTGTGCAGTTCGATCGTTTGAATGGACTTTGTACATGTGCTCAAGTACACATGGTTGATTATGCAAATAATAAAAAATAAAAATATATATATTTAAGTTGCT
>TRINITY_DN177388_c1_g3:0-658
AGACATTATAGTGGGCACAGTTCGAGGTCTGTCATATCTGCACGAGGATTCGAACATGCGCATTATACATAGAGATATCAAATGCGCAAATATACTGTTAGATGACAGATTTCACCCTAAAATAGCAGATTTTGGAATGGCAAGATTCTTCCCAGAAGGTGAAAGCCATGTTTCTACCAGAGTTGGGGGAACAATGTAAGTTGTGCAATTCTTCTCAAAATAGATATTTTTTAGGCGTAGAATCCTGGTGTTAATTTATTGTTTGCACGAATTTGTTACAAGGCAGAGGCTACACCGCACCAGAGTATGCCGTACATGGGCAATTGACGGAAAAGGCTGACGTTTACAGTTATGGGATCGTGGTTCTCGAGATTGTGAGTGGGAGAAAGTGTGTAGATATAACACGGCCGGAACCTATGAGCATTCTTTTGGAATGGGTTCGTTTCTTCTTTAAGAATTTGTGTTTCAGATAACTTTGGTTTATAATTTTAACTAGACGCTCATTAATTGAAAGAATAAACTTCGATCAATATGCTGCAGGCTTGGAATAACTATAAACAGGGTAATGCTTTGGATATTGTTGATCCAAAATTAGAGGGGCAGTACCCAAGAGAACAGGCATTAAGGGTGATCACAATTGCACTTCTTTGCACTCAAG
>TRINITY_DN177396_c0_g2_i4:0-403
CTGGGTGGAAAACCTAACACCTTCCAATGACATTCAACTGAAGGTAGTAAGGGGAAATATGTGTGCAATCATCACTGAAGGTGCAAAAGTCGACAAAGAAGGTGCAATTCTTGAGCGTTGGTTCCAGGGGCCCCTCACACCCCTTTATGGTGTCATTGAAGAGAAATTTCGTTGTGCCCCCATTGGGAGCGACATTAGGTGCACGTTTGTTACAGAACATGAACTCTGTGAAATTTCCGCTCCCACCATTAGTCTGTTTTATGTGAAATGTAAGAATGAGGATGAATTTAGGAAGATAGTTACATTAGTTCAATTGATGGCAGAGAAGTGTTGTGGGTCATTGATATCTTGTGAGCAATCCGTCACTTACAAAGTGCGTGTTCGTGGATTTAAGAAAAAAGTC
>TRINITY_DN177396_c0_g4_i1:0-302
GACATTCAACTGATGGTGGTAAGGGGCAATATGTGTGGAATCATCACTGAAGGTGCAAAAGTCGACAAAGAAGGTGCAATTCTTAAGCGTTGGTTCCAGGGGCCCTTCAAACCCCTTTATGGTGTCATTGAAATGCAATTTCCTTGTGCCCCCATGGAGAGCGACATTTGTTGCACATTTGTTATAGAACCTGAACTCTGTAAAATTTACGGTGGCGATATTAGCGAGTTTTATGTGAAATGTAAGAATGAGGATGAGTTTAGGCGCATAATTACATTAGTTCAATTGATGGCAGAGAAGTG
>TRINITY_DN177408_c0_g1_i1:0-1234
CCACACGACTACTAACTGTTCTTGGAATATTACAGTACACAGCAAAGTAGCTTTTAGTTTGTGGTTATGAATAGAGTGTAGCATATCGTATAATTGAGATTTAGTTCCCCACTAATATTCTTGCGATTCTTTTCTTCGTTTGCTATATCATCACTGCAATGGCGGCCATTAGAAGCAGAGGAGAAGGCAAGATGAAAGAACGGCGAAAGGGAGAAAAGCAGCGGCAGCCGGCGAAGCAACGGGCGATAGAGGTGAGAATCATATCGGCTCAAGATTTGGAGGACGTGAGATTGATCGGCAAGATGAGATGTTACGCAGTTGTGTACATCGACCCTGAGCACAAGGCCTACACCCGCATCGACGAACACGGGGGACGAAACCCCTTCTGGAACCAGCTGCTGGTTCTGCAGGCGGACGAGGAGCTCCTTTCGCACAATCTGGCTGCTGTTAACGTGGACATTTACGCCCGCGGTCATATCAGGAGCGACAAACTGGTGGGTACTTCCCGGATTCTTCTTTCTCAGGTCCTTAAAGGAGGTGATGCCGCCAATATCTACGATAACCCCGTTGATTGTTTGTCCGTTCTCGTGAGAAGACCCTCGGGTCGTCCTCAGGGCATTCTCAATATTTGGATTCCCCCCGCCGGTAAGTTTCTCGTGCGTCGGAGTTCTCTGTCTTTGAATGGAGCAGACGCTGATGAACAGGATAATGAACAGGATAATGTTAAAGGGGGCGAGAATGGGTTGCCCTTGGAGGCCGTGGCGAGCGAGCCCACAGACATGCAGATTAAATGATAGCCGAGATGTTATTTGTCTATGGATTGCAGGAAAATTTATAATTGACATCCATCTCCATCAGGGTGACAGTAATATCTCTATATTATATTATAATTACATACGGTTATAATATTATATTTTGATAAATATGTATTTAAAATAGAGATGGATTTCTCGGATGCAGGGAGGATTTTCTTGAAAGTTGGGGTTACCGAATTTAATTCAGAAATAATAGAGTATGTACAGTTGGGGAAAAACATTATATGGGAAGGAATTATTTTGAATATATTGATTTATATTTGTTGTGAATATATGACACCTTTCATGTATTGAAGGTTGGATTTATCCTCACCGGACTTTGGACTTTAATACAGGAGTGTCTTGTACAGTGCACCTGTTCTCCATGGCCAGTGTATTATATTTGATTGTATTATTCATGATTTATATTTAAAAAAAAA
>TRINITY_DN177415_c5_g1_i1:0-315
ATTCTTTCCAGAGCTTTGCCTTCGGCTGGGGGCATACCAATACAGGGCACTTTAAAGGCTCGGCTGGGCTTTTAGGGTTGGGCCGAACTGTACTTGCCTTTCCTGCCCAGACAAAAAGCAAATATGACGGCCAATTCTCTTACTGCCTTCCGGATTTCCTATCCTCCACATCAACGGGCTCGTTCAGCGTAGGTCAGGGTTCGATTCCTGCCACTGCCGTTTTCAGCCCTCTCGTCTCAAATTCCATATCCCCATCCTACTATTTTGTGGGATTGAACGTCATAAGCGTCGGAGTCCAGAGACTCTCGATTACGC
>TRINITY_DN177424_c0_g1:0-1406
CAAAGATATTGATAATAGGTTTTACATTCACGGTGACCAAATTGTAAAATGTGTGGTGGTCGTGAAATATAGTTCACGTTTGAAATTGTAAAATGTATGGTGTGGTGGTTGTGAAATATGAGGAACCATTGGCTCTAGGTGGTCTATCGTTTATCACAGACGTGGCCAGGGCAGTGACCCTGTAATCTTCAATCATCAATAAATAAAAGACAGGAGATCGAGGATAATTTGGGTGGCTAATTGAAGCATAATCCTAGGCTTGGCGTTTTGATCCAAAAGATTCCTGCTTGGGTCCTTTATTCAGAACATTCAGAGCACAGCAATGGTAATGGCAATGGGAACAACAATACGAATGACGGGGAATGTTACAGAGTCAAAACTTCTTTTAAACGGGTATCTGGAATCCAGTATTAATTCACTGCCCAAACTTTCGACCCCAATTCGCAGGAGGGGTATGATGAGGATGCGTGCATTAACAGACGACAATAAGGATCGCAAAGTTGTGTTTCCCCCTCGCTTGTGTACTCTCAGAGCTTTCGCTGATAGTGGAGATAATGTTATGAAACCCGAGCCCCAGCCCGACAGAATGCCGAGTTTCTTCAATTCTCTCGCCGCCAGTATCGACCATGCAGCCAAATTCAAAGACTGGGAAATTCTGTCGGGTCGTTTGGCAATGGTGAGAAAATCTTCTTGATATTCCGATTCGAATTTTCCGTCAAACTATTACCATTCGCATGTTTGGATGCCCTCATGCTGTGAATTTCTCATGGATTTGCAGATTGTGTTTGCGGCAGCCATCAATGTGGAGCTATTGACGGGAAACTCTCTGTTTCACAAGATGGACATGGAAAAGATCTGCGAGTTTGGGGGAATCTGCATGGCCTCCATTGTAGGCGCTGCTGGATTTGCATGGGCATCTTGTGCTAAAACAAGGGTTAGCGACGTCTTTTCTGACCGATGTAACAAATTTGTTGATACCGTCATCGATCAGTTAGTTGACGGACTTTTTTACGAAGAAGGGCTGGATTGACACAGCTTTAAGATTTAAATCTACACTGTACAGTGAGCATTATTTACTTGGAGAGAGGTAAAACAGAACACCATGTATTTATGTATACGAGGAATTTTATGGCAATTTTTGTATATATATGTGTTTGTGTTTTGTAATGGGAGATTCAGCTGAAAACCCCATTTGGTTATTGTTGCATTGTTTAGAGAATGAATCTTTGTATATAAATTTTTGGATGGTTAAAAGGGATTACAGTATTTGAGGATAATTCCACACTCTTGAACCCTATGTTATCAAAAACCCGTTTTGGGGTTTTGTTCCCAGTGGCATTCTCTTTCCTGTCCCGATCCCCCAACACACATATATATATATTTAGGAGATTGAGCTGAAGTTACCC
>TRINITY_DN177429_c2_g1:0-664
GCAGTCGGAGAATTTGGAATGTTATATAAAGGGTGCTTCGCTTACAAACTGATTGGCTGCCACGTCTTGACTTAAAGAATGTGGAATTTTATAAAGGGCCATTTATCTTCAAGGTGATTCGATAGAATTTGGAAGGGTGTAAAGTGAAATTAATATGTGATTTGTTAATGGTTATTAAATGAGTGATAATGGTATATGTTTATTTTAAATAATTAATTGGTTAAAATTTAATGGTGGGTCTGCCTTTATTGAACAGGAAAATTTATTCTATAGCTTAATTCTAATTCTATTATTTTGATTTCTCTTTACTCATATTAATCCATAATAGATACATGTTAATTTAAAAATTATTGGCAAACTACTCATGTTATAAGAACTGTTGCGCTACAAAGTAAAAAGCACTTTGTATCGCTGAACTAAGGAGCGCTCCGTTATAAACGTTTTGTACATTCACTGGTGGTGTCATTGGTCGGTGAAGCAATATCCAGGACGTTGAAGGGAGAGAATGGAAGGAAAGGGAACACCCACCAGTGGGGTGATCAATCTGGTATTGATAGGTAAAACGGGCAATGGTAAAAGTGCAACTGGTAATTCCTCCATCGTTGGCCGCAAGGCGTTTGTCTCTCGTTCCAGTACTACCGGTGTTACAGAAACTTGTCAATTG
>TRINITY_DN177432_c3_g1_i8:0-355
CTAAGGTTCATAATCTTAACGTACTCCTACCAATCGCTCTCTCGCTCGTTGCATCATGAGGCCTGAGCGTTCCTCCAGATTTCAAATGCCCTGATAATTAAGATAAGTTTCTGACAGCAAGCGCCATTGCTGAAATCAACGCAACTTCTGCAAGCTTGCCAGGCGCAACGAAATAAGAAAGAGATATTAGATATTATGATACTTTGTGGTATTTTGGGTCATTCATGGTTATTGTAGTAGGAATGGGTGTGACGAGATTGAATCTACCATTTGCAGACAATGGGGTGAAGATTGGGGTGAAGATACTTGTTGTGATGTATTACTAGAAGCTAGTCATGCAGTATTGTTTTAGGGT
>TRINITY_DN177434_c0_g1:0-748
CAATTTCGCTGAACTGGATCTGGATCGAAGAAGGTATTACATATCAAAGAAAGAGGCAGATATGACTCCGGCCACTGTTTTGCTTTCTATATTTGTGATTGTATATGGTAGCGCTGTGAAATCTCTGCCAACTCCCGTAGCGGGGCTTTCCTGGACATTCTACAACACGAGTTGCCCCTCGTTGGAGTCGATAGTGCGGCAGCGCATGGAAGCCTATTTGAGTGCAGACATCACACAAGCTGCAGGATTGCTGAGGCTCCACTTCCACGACTGTTTTGTCCAGGTATATTTACCATACTAAACATCATTATTATTTTTTTGGGTGACTACATTGATCTGAGCTGGTTAGATATCACGAGGATTGTGTGAGGTTTGGTAGGGTTTGAATATTTATTGGAAGTTTGTTTGGTGGAGCCACTCATTATGAATAGGTATCACTAAAATTCTGTGAGGTTTGGTCTAGTCTAAACTTCTCTCGGAAATTTGCTTGGTGAACCCTGAACATCTATTAAGAAATTTAACTCGCAAAATAGATTATTTAGTAAAGCCCTGACATCTCTTAAAAAAATTGAACTCCCAAAATAACTTCTATCCCCAACTCCTTCCATAAAATTGGAACTTTAACTGAGTTGTTATTGACTTAGTAATGAATGTAACTTTCCCATTACAGGGATGCGACGGGTCTGTGTTGCTGAACTCAACATCGGGGGAGCAAACAGTTGCGCCCAACTTATCACTCAGATCGGAG
>TRINITY_DN177434_c0_g3_i2:0-369
CTTATCACTCAGAGCGGAGGCTCTGAAAATCATCAATGCCATCAAAGAGAACGTAGAAGCGGCGTGCAGCGGAACTGTGTCGTGTGCTGACATTCTTGCCTTAGCGGCCCGTGACTCCGTCGACATAGTAACTAATTTTATTCCCCTGCTCACATTGGCATCAACTCTCATTTCATTTTTGACTAAGGGATGCATCGGTTTTTTTCGCTTATATAATAATATATGTGTATTTGGTGAAGGCTGGAGGGCCATGCTATCCCATACCACTCGGCCGCAGGGACAGCCTTACCTTCGCCAATAGTACGACCGTTCTCGCCAATTTGCCTGGCCCGACCTCCAACGTAACGCACCTTATCAGCATTTTCGGTA
>TRINITY_DN177436_c1_g3:0-860
ATGGGGATTGCGATGGAACGTATACTGCCATGAAATGTCTGTGAATGTTTATTCTTTTCGATTGCCATCATTACATGAAGAGCGAGCGAATCCAACGCACAGCCAGACATATTGTCGCAGAACGCATTTTTGGCCCGGAAAAAACAGTATCGGGAAACGGAACCCCCACATTTTCAATCCTACACTACGATACGGCACGGCGCACGAGTAACATCCCTTGAAAGGCTCTCACCGTCTCTGTATCAACGTTATGTTATACGGAATTGTGCCATTTAGAGCTCTGCTTTTACCGGCCGAATCGCGGCCCTTTGAGAGATTTGGAGATAGCCTATTAATGGCAAGGAGGGAAGGCCGAGGAAGGACACTATTTGCTTTTCATTATTAGGGCCCGCTGTACTGCGCTGCAGATAACTTGCCCTCGGCATGTGCGGCATCCCTTTCAGTACCTAATTTCCCACTATTACCGATTGGTTTAAGCAACACACATACCCAACTTGTGCACCACATATCGCTCTCCAAGTTCCGTGTTGAATTGTCTCGCCTGGCTGCAATTTTAGGGTTGTTATTCACAAACCCAGTTTTGCTGCCCTTTTAATCTTGTTGTAGGACTTCGGATTTGGCGGATTTTTTTTTGGTTTTTGCCCTTGCTGTCTCCGATTTGTATGATAATCGCGCGAGAACTTTCCTGTTGTTGTAAATCTCAGTTTGGAGTGACATGGCCCGCGAGAAAATAGAAATTAAGAGAATAGCTAACGCGCCCGCCAGGCAGGTCACGTTTTCGAAGAGAAGGAGGGGGTTGTTCAAAAAAGCTCAAGAGCTGTCGATTCTATGTGAAGCCGATGTAGCCCTCGTCGTTTTTT
>TRINITY_DN177463_c1_g1:0-698
CAACTCTCGGTATCGCCCTCCGGTTGATATGAGCACGTTGAACCTGTTGAGGGCTGAAGGTGACTGTTTGGAAAACATATCCGAGTTCCTGACGGAGGCCGAATAGCTTCTATGGCTATGCTGGGATAAGTGTCCGGACACTTCCTTGCCTGCTTGGCTTCCAACCCAGAATTTGAAAGTTCGGCGTATTCGCCATAGGGAAAGTGTGGTAAAGAGTAATTTTTTATTATTAATATATGTTTATGTTTTTTTGGTTTTCTGATAATTCGCAGAGGGGTGTTGATGTTTGTAGATGTGTTATTAAATTAAATTGAAAAGAGTTCAAAGATAGCATATACATAATGTATATTTATGTTAAAAAAATTCAGTTGCCAATAAAAGCTGTGGTATACTTTTTTAATTTGTTGACATTTAATAGAGCTATGTGAAGATAGACCTGGGTCCGTAATAATTTTAGGATAATTAAACGGAGGGCATTGCAGGATCCTTGTTCAAGTTGTTTCCGTGTGCGGATTTGCACACGTAGGCAGACTACTGCGGTGATTCAAGAAAAGTTCAGCATATTATCTTGAGTGGTCGATGTTCAAGGTTCGAATTGTTGCAGTCTTGCCCCCGTAACCTTCTTCAACTGGAACACTTAGATCTGAGGGGGACGAAAATAAAGGAAGTGTCAGTTCCTGAAGAGTTTTGTCCAGCCC
>TRINITY_DN177470_c0_g1_i1:0-272
GAGACCTTCAACGCCGAGGGTTTGTCCGAGACCCCCGATCTGAAATGCCAGGGTGAAAATTGGGATTTTGTAGAAGAATTTCAGAATTATCAACAGTTTGCTTTGTTGGAAAATGCGTGGGATGCGAGCCACGCGGAAGATTATACGAACAAAGATTTTATCAGCCAAGACATGTCCTTTGAGGGGGATTTTTCTGCGGCATGGACAATGGAAACTGCCGGTTATATGTAATCAACCCGCTGCTCGCAACATTTCTTGGACGAAGACACCCG
>TRINITY_DN177476_c1_g1_i1:0-305
GAAAGAATGGGGTTGCCCAGAACTAACCTTCATTCGACATCGTTACGTGGAATTCTACACTTTGGTCTCTGGCATTGACATGGTGCCTGAACATGCTACATTCAGACTGAGCTTTGTTAAAACGTGCCATCTTATCACGATTCTGGACGATATGTACGACACCTTCGGAACAATTGACGAGCTCCGACTCTTCACAGCCGCGGTTAAGAGATGGGATCCGTCGGCGACGGAGTGCCTTCCTGAATATATGAAAGGAGTGTACATGGTGCTTTACGAAACCGTAAATGAAATGGCGAAAGAAGCAC
>TRINITY_DN177486_c4_g1_i1:0-277
GAGGGTCAAAGATGGATTCAAAACCTTCAAAGCCGAGCTTTACGATCAGGAGAAAGATCTGATCTCCAAATAGTCCAAGGGCCAATCTCCCAAGGTTAGGATGATGAAATCTTGATCTACTGAAGAAACTCTTGCAGCCATTATAGTTGACTATATTAATCCATGGCTTTCGCAATTACAGTTCATGGTGGTTGCCTGCGCGCACTCGCGAGTATGCCCGACCCATGATCTCAAATTCAATCTGGGGGAAGCTTTCGTCGTGCGCAACGTCGCCAAC
>TRINITY_DN177486_c8_g2_i1:0-348
GGACTCGCGAGTATGCCCGACCCCTGTTCTCAAATTCAATCTGGGGGCAGCATTCGTCGTGCGCAACGTCGCTAACATGGTTCCTCCCTACGAGCAGGTTAATTAGTTGAATTTATGTATATTTTTTAACCTCACTTTCATGTATATCTTTGTTTGGGTGGGCTGAATTTAATTGATTTTAGATTTTGAAATTTAATTCAAGTTAAATGAATTAACTCAAATTGTTTAATTTCTATTAAATAATTGGATCTTATAATTTCCATTGTGCCTCCTTAGAGTGGTTTTCCAGGAGTGAGTTGTGCTGTGGAGTATGCTGTTTTGCAGCTCAAGGTGGAGAATATACTGGTG
>TRINITY_DN177486_c9_g1_i1:0-280
GTAACGGATAACGCGGTTCAGGATCCAATAATCTTTAAATACCCATCCTCACTCTAAATTCTCACCACTCCACCTTCATATCGCCATTGGACTCTTCATTTGCTTTCACCCAGGGCCCAGGGGCAGCCTGAGGTTCGAACTCGTTACCTTTGGTTTCTATTATATTCTTCTGCTCTGTATCTGTTGCACAGAATTGCGTGAACGTATCAATAGCAGTGGCTCTTGTTATGTGATCACACTATGGATTCAAGCATAGTAGCAGGGTTCGGACGTACTGGAT
>TRINITY_DN177486_c9_g3_i1:0-228
TTCAATATCTCCCTCAAACCAGCATATACTCTGGCATGAGTGGCCATAACCCTTTGTATTATTTGCTCTACTGGCTTTTCTTTGGTTTTTAGTGACCTGTCAAGAAGTTGATGGCATGTTTGAGGTTGAGTTTGTTTTTAAACACTGCTCTTTCATTGAGCTTTTTCTCTGCTCAATGATCTTTGTTTTAGTAACCAGTCAAGAAGCTAATGTCATTGTTAAGGTTGA
>TRINITY_DN177486_c9_g4_i1:0-247
GCAGCTTACTCTATGTGAAAAGGAAGCTGTGAACGTGTCACTGGAGAATCTCCTAACATTTCCATTCGTCAGAGAGGCAGTGTTAAAGGGTACTTTGGCTTTACATGGTTGATATTATAATTTTGTAGATGGAACATTTGATAGATGGTCCTTCAATATCTCCCTCACACCAGCAGAGACTCTGGCATGAGGGGCCATAACCTGTGTATTATTTGCTCTACTGGCTTTTCTTTGGTTTTTAGTGACC
>TRINITY_DN177486_c9_g5_i1:0-415
CAGGCAGTTGCAGAAGAGCAGATTGTAGTTGATCCAATCACGAGGGTCAAAGATGGATTCAAAAACTTCAAAGCCGAGCTTTACGATAAGGAGAAAGATTTGATCTCCAAATTGTCCAAGGGCAAATCTCCCAAGTTCATGGTGGTTGCCTGCGCGGACTCGCGAGTATGCCCGACCCATGTTCTCAAATTCAATCTGGGGGAAGCATTCGTCGTGCGCAACGTCGCCAACATGGTTCCTCCCTACGAGCAGAGTGGTTTTCCAGGAGTGAGTTCTGCTGTGGAGTATGCTGTTTTGCATCTCAAGGTGGAGAATATACTGGTGATAGGCCATAGCTGCTGTGGAGGAATCAACGCGCTTATGTCACTACCAGACGATGGCCCCAAACAAACGGCTTTCATAGAAGATTGGATAA
>TRINITY_DN177486_c11_g1_i1:0-292
TCGCCATTGGACTCTTCGTTTGCTTTCACACAGGGCCCAGGGCCAGCCTGAGATCACACTATGGATTAAAGCATAGTAGCAGGGTTCGGACGGACTGGATTTTACGGTTCGGAAATTAGTCAACAGTCTGATATATCACGAACCTTCAATACAGTACAGATAAGCAGTCAAGCCCCGAATCGAATCTGTGCGGCTATCAAGAGAGCTGGGGCAATCAACAATCAGGCAGTTGCAGAAGAGCATATTGTAGTTGATCCAATCACGAGGTTCAAAGATGGATTCAAAAACTTCA
>TRINITY_DN177486_c12_g1_i1:0-297
TTCATGGTGGTTGCCTGCGCGGAGTCGCGAGTATGCCCGACCCATGTTATCAAATTCAATCTGGGGGAAGCATACGTCGTGCGCAACGTCGCCAACATCGTTCCTCCCTACGAGCAGAGTGGATTTCCAGGAGTGAGTTCTGCTGTGCAGTATGCTGTTTTGCATCTCAAGGAGGAGAATATACTGGTGATAGGCCAAAGCTGCTGTGGAGGAATCAACGCGATTATGTCACTACCAGACGATGGCCACAAACAAACGGCTTTCATAGAAGAATGGATAAAGATCGGAAAAGAAGCA
>TRINITY_DN177486_c13_g1_i1:0-223
CACTACCAGACGATGGCCCCAAAGAAACGGCTTTCATAGAAGATTGGAGAAAGATCGGAAAAGAAGCAAAGTTAAGGGTTAAGAAATTGTATGGAGACGTGCCATTTGACCAGCAGCTTACTCAATGTGAAAAGGAAGCTGTGAACGTCTCACTGGAGAATCTCCTAACATTTACATTCGTCAGAGAGGCAGTGTTAATGGGTACTTTGGCTTTACATGGTGG
>TRINITY_DN177486_c14_g1_i1:0-348
TGTCACTACCAGACGATGGCCCCTAACAAACGGCTTTCATAGAAGATTTGATAAAGATCGGAAAAGAAGCAAACTTCAGGGTTAAGAAATTGTATGGATACTTGCCATTTGACCAGCAGCTTAATCTATGTGAAAAGGAAGCTGTGAAGGTGTCACTGGAGAATCTCCTAACAAATCCATTCGTCAGAGAGGCAGTGTAAAAGGGTACTTTGGCTTTACATGGAGGATATTATAATTTTGTAGATGGTACATTTGATAGATGGTCCTTCAATCTTTCCCTCACACCAGCAGAGACTCTTGCATGAGGGGCCATAACCCTGTGTTTTATTTGCTCTACTGGCTTTTCTT
>TRINITY_DN177486_c15_g1_i1:0-223
CCCAGGGGCAGCCTGAGATCACAATATGGATTCAAGCATAGTAGCAGGCTTCGGACGTACTGGATTTTACGGTACGGAAATTCGTCAACAGTCTGATAAATCACGAAGCTTCAATACAGTACACATAAGCAGGCAAGCCCCGAATCGATTCTGTGCGCCTATCAAGAGAGCTGTGGCAATCACCAATCAGGCAGTTGCTGAAGAGCAGATTGTAGTTGATCCA
>TRINITY_DN177536_c0_g1_i2:0-473
ACCTGACGGGCCTCCAGAGCCTTCACTTGGGCTGGTGCTCCCGTCTGCAGATGCTCCCGGACTCGGTTGGGAACCTGACGGGCCTCCAGACCCTTTACTTGGGCGGGTGCAGGGATGGAATTTCAAAACAGGGTCACCCGTCAAATTGAGGGTTTTCACATTTTCCTGACCTTTTTTCTAATATCAAGTAAAGATCTTGACGGCTTTGCAAAATTTTTAACTGTATTTCACGGGCAAATCACCTCATGACGGGCAAATTGCCCGTCAAATTCCATCCCTGGGCGGGTGCTCCCGTCTGCAGATGCTCCCGGACTCGGTTGGGAACCTGACGGGCCTCCAGAGCCTTGACTTGCGCGGGTGCTCCAGTCTGCAGATGCTCCCGGACTCGGTTGGGAACCTGACGGGCCTCCAGAGCCTTCACTTGGGCTGGTGCTCCCGTCTGCAGATGCTCCCGGACTCGGTTGGGAACCTGA
>TRINITY_DN177542_c2_g5_i1:0-314
ATGGCGTTTGCAAGCTTTTGGCTGTGTAGATTCCAGAAAACGATTCCTCAAAACTTGGGTCGTCTGTGCCAGTCAATCCATTCTCATAAAAATTATCACCAGTAGAAATGACGAAATCGATGCCCAGCTCTTCTCCTATTCTTCCCATCTGAGTGGCCACTTCAGACTGGTTGTAAAGCCCTTTTCTGCCCCAATCTCCAACTACCAAAAAATTAAGAGAAGTTCCAGTTTTCTTTACAGATCGAACATCTTGCAGAGAACTGTAGGAATTGTCTGCTAAAAGGCACAAGAAAACTATAGTCATCCATACCATT
>TRINITY_DN177547_c0_g1:0-832
TAATATGTATCGTTATTCTTCTAACCAGTGATGCAATGGCGGCTCGTCCTCTAAAACCAGGTCAAGGTCCAGGTAGAAGTTGGTGAAAGTTATTGAATACATCGTGGGTTTCCTGATTGCCAGAAATTTAATTAACTATCATCTTTTTTTAATTTGTGAAGCAGAGAGAAGCAATCCAGTGGCCAGGGTGCTGCCTGAAGCTTTGGAGGGTACGGTGAGTAACTTGTTTGTAATTTATCATTGCATATTATACATAAGAGGTTGATATTTCATATTGGAAACGCTTTTGATTTCTGGTTATATTTGTGTTTTGAGATTAATGCCCAGAAACAAAAATTAATGCAGGACGTGGTTGATGAAGAATCATGTGAAAATATAGATACAGAAAATTGTTTAATGAGGCGAACACTGGCTGCACATACAGATTATATCTACACGCAGAATCATGGTAAACCATAGTGGCCGAGGTTTACTGGAACAGTTATTCGAGCGAAACAAACTCATTTGTAATCATTTGTATCACATATTGTCAGTGATACATGTCCGAACACTTGTGATGTTATCTTCTTACAGGCACGACTGCATAATAGTCTCAGTAAAATGGGCTTTTATGATTGATATGGCTATAGTTACCTAAAAACCATTGCAAATAAACAGGAGATTTTTCTTTAACACAAGAGTTTTTTCTATAACACAAGGATTGAAATTTGGAAGTGGAATTAGAACAAGTAAGCACGATTTTCGTAATAATGTCTTTATCTTAATCAAAGTGAACGATTTTGTATTAATGTTTTATTTTAATTAAATTGAAATTTGACAAAAAAAAAATACC
>TRINITY_DN177555_c4_g4_i1:0-265
CTCCTCTTCGCTTTTCCCCATTTCAAGTTATGATGTCGTCTCCCTCGTTTTATTTTCCACTTTCTTTGCTGCTCTTCATCGTTTCCTGTACCTCTCACACATTTCACGATGATCGACAATCGCTACTGGCGTTCAGGTCGCTCATCACCCGCAATGCTAATCAATCCATGGCCGATTGGAGTTCCGCCGTTCCGTTGTGCAACTGGACTGCGGTTACATGCATCCACCGCCATCCATTGGACAGAGTGATCGCGCTCAACCTCAG
>TRINITY_DN177575_c2_g2_i1:0-421
CTTGGGAGAAGTGAGCAGCTTCCAGGAGTGCCAGCAGATGATAAAGAGCGTCGACTCCAACAATCGTGACTCTGTTTCCTTTCAAGATTTCAAGGCCATGATGACGGCCCGTCGTCCTTGATTGACCCACACGACCCTTCTTAATTTAATTGAAGTCCTGATTATAGAATTTGCAGGGAGACCAGAGTTTTCCAGTAATGCAATTAATGCCCTCTCCATAGTTAGTATTGACGAGCTCTGTGTGTACGTCGTACTGGATTATTAATGGTAAATACGTAAACTCTTTACGTATTTAGTTTCACCAAAAATAATTTGTAAGGCCGTGATATGAATATATATTTAAAATAAATAAAACAATTGTTTTTATTATAAAAAAAAAAAAAAACACAATCCTGTCTGTTAAAAAAAAAAAAAAAAAAAA
>TRINITY_DN177575_c2_g3_i1:0-334
TTCTGAAATTTGTTTTCTGTGAGAATGCGTTTCAAAGGTGTAAGCACTGGGAGATTTTCGCTCCGTCGAAAGGCCCCAGCTGTGCAACCTCCTCCTCCACCTCCTCCTCCTGCTGCCGCCGCCGCCAAACCTTCCCCTCTCAACTCTGCTGCTTCCGCCAACCCTTCCCCTCTCAACTCTGCTGCTCTACCCGCTGCTTCCCCCAAACCTTCTTCCTCCTCCGACTCGCGATCGACGGCGCCGGCCCTGCCCAGCCGCCGTGACCTGGAAGAAGTGTTCCGCAAGTTCGACAGCAACGGCGACGGGAAAATATCGAGATCGGAGCTGAGCTCCG
>TRINITY_DN177580_c4_g3_i1:0-236
CTCCTAGAGACGAATCTACTAAATCTTTAGCCCTTTGTAAAAGAGAAGTGGGTTCGATTCTACAGAGTCTTTCACCCTTTGTCCATAGAAGTGAGTTCGATTCTACTGAGGCTTTCTGAAAATGGTCCTAACAGTTGTACCAGGGGGAGGCCCCTTCCCGTGAGCCCGCCAAGGGGCGTTACAGCGCAAAAATACAAAAAATGTAGCTAATATTCTATGTTGTCAAGATTTATTTG
>TRINITY_DN177580_c5_g1_i2:0-315
CGTGAGCCCGCCTAGGGGCGTTAGAGCGCAAAAAAACAAAAAATGTAGTTAATTTTCTATATTGTGAAGATTTATTTGATATTGTGGCTATAATATTAGCAAGATTATGATTGTAAAACCTTGATAATATTTGGTATGTGCAAATGTTTTCCTTCTGCTGTTTTAATTTGCGTAATTTCTGCAGTATTAAATCAGTGCTATCGTTTCAACAAATAGGAGATATTTGGTATATTCCTTCTGCTGTTTGAATTTGCATAATTTCTGCAGTTTATTAATTCAGTGCTATCGTTCGAACAAATTGGAGATATTTGGTAT
>TRINITY_DN177580_c6_g1_i4:0-266
AGTTCCATTCTACTGAGTTTTTTAGCCTTCTGTTACAAAGCAAGGTTCAGGTTCAATTTTCCCAAGTCTTTAACCCTTTGTCAAGAGATATGAGTTCGATTCTACTGAGACTTTTTAGTCTTCTGTTAAAAAGCATGGTTCAGATTCAATTCTCCTAGAGACGATTCTACTAAATCTTTAGCCCTTTGTCAAAGAGAAGTGGGTTCGATTCTACTGAGTCTTTCCTGCATATGAGGTGAGTTCGATTCTACTGAGTCTTTAACCCT
>TRINITY_DN177580_c6_g2_i2:0-213
AGTCTTTCCTGCATATGAGGTGAGTTTGATTCTACTGAGTCTTTAACCCTTTGTCCAGAGAGATGCGTTCGATTCTACCGAGTCTTTCGCCCTTTGTCCAGAGAAGTGAGGTCGATTCTACTGAGTCTTTCTGAATATGGGCCTAACAGTTGTACCAGGGTGAGGCCCTTCCCGTGAGCCCGCCAAGGGTCGTTACAGCGCAAAAAAACAAAA
>TRINITY_DN177583_c0_g1_i1:0-619
CCCTACAACGAGCTTGCAGAGAATCCTCCCTATGGACAAACCTTCTTTGGGAAACCCGTCAGCAGATACAGCGACGGAAGGTTGTCCATAGATTTCTTTGCCCAGGCTTTGGGATTACCATTTCTGAGTCCATATTTACAGTCGGTAGCCTCGACTTTCGGGCAGGGCGCCAACTTTGCAGCGGCAGGTGCCACTGTTCGTGACACCAATTCCTTCATTGCTCCTATATCTCTCACTGTTCAGATCAATGAGTTCAAGGCTTTCAAGCAAAAGGTGCTGGCCAGCATCCAGGCAAACGGTCCTCTAGGCCGTCTCCCAAGCGAAGAAGCATTCAGAAGTGGGATTTACACTATAGATATAGGGGGCAATGACTTCAGCTACGCATACATGAACCTGAAACTCACCACCGCCCAGGTGAAGGAGAGCTTTCTTCCAAAGGTTGCAAGGTCTATTGTAGGAGCTGTACAATCTCTGTATAATGAAGGAGCAAGGACTATCCTGGTGAGTGGCGTGCAGCCTCAAGGCTGCAGTCCCTTCTGGCTCACTTATTTCTCCCATTCTTCCAACGACTTCGATCAGTATGGCTGCTCCATATCGTACAACGACGCGGTTCTCTATT
>TRINITY_DN177583_c0_g6_i1:0-365
ATAAACACAACACTCAATTCGCGAGCAATTTTATTTCATATAAATTTTGGTTTTAAAAACCCGTTCACTTAGGAAAAGGGCAGAAAACAAACTTTCGGTGTATTACTTTGATGGTCTCACAATTTTTATAATGGAATCTTCCATTCATACATACGTTCGCACGTTTACGACATCTCAGTAAGACAGTCGCTCTCGAATTGCAGTTTGCTTCACAACACATAACCTTTACGTGTGGATCTGGATTTGATTATTGATTTGTTTAAGTATGTAACCTAAAGTCTACCCACTTCACACCCGCAGGGTAACAAATTTCGTTATTTACCTAAAACGGGTGCAATGTTAGGTATATTTTACTTTCAGTCCTT
>TRINITY_DN177610_c1_g1:0-1346
TCGCACTTAGCCACGGTTCCCAATCCCTAGTCCCTGCACCTTACTCGTCTCTCCGAGAAGATGAGGAGATTGCGCTGTGAGAAGGGTAATACAAACAAAGGAGCGTGGACCAAACAAGAAGATGCCCGCCTCATCGCCTACATTCGAGCCCACGGTGAAGGCGGCTGGCATTCCCTTCCCAGGGCCGCAGGTCTGCTGCGATGTGGGAAGAGTTGCAGGCTGCGATGGATAAATTACCTGCGTCCTAATCTGAAGCGTGGAAACTTCTCTGAAGAAGAAGACGATCTCATAATCAAACTCCACAACCTCTTGGGTGACAAGTATGATGTTTATCGTTTTTATTTTTTTTAATAGAAAAAGAAAGATTTAGATCTATTTTGAAATATAGAGAACTAAATCTCCGAACCTAACCATTAATCCATATTTTCAAAACCATCGTTATTGCTTCAATCAATTCCCAATGATATTTATCTTAAACCTAGATCTCTAATGGACCCAGATGTTTCAGATTCCTTGAATTGAACTTTCAGTTATGGACCGAATTTATCTTGATTTGTCTCTCAAACTGTGCAGGTGGTCTCTTATCGCGGGTCGATTGCCGGGGCGGACGGAAAACGAGATAAAGAACTATTGGGATGCCCACATTAAGAAAAGAAAATTGAGCAGGGAACTCGACCCCCAGTCCCATCGCTCCCTATGGCTGCCTGACAATGGCAGCACAACCCTCAGCTCTCCGTTCGCTGACGACCACGAAATCTCGGCCTCGCAGACCCCGAGAACGGCAGAGATAACAGACTTCTTCCAACAAGACCAGTCGGAAAGCTCGCCGATCGAGCCCGCCGCTTCTGAAAATGAAGAGCATGGTGACCTCAATCTTGATTTGTGTATGAGCTTGCCATCAAAGTCGCCCCACGCAGAAAACAGAGCTTTGAGCGTGGATGGAACCACGGATTCAAATTTTAATTTGGGTTGTGGATTGTTTCGTGTTTATATTTAGGTGGGGAAATTTGGTTGGGAGGAAATTTGATTTCAGTTCAATTTTAGACAAGACTATATACAATTGAAAAATATTCTAGACCTACTTTCTTCAACAACAAATAAATTATGACAAAGGTTATTAGAACCGAATATTGTGAAGAAAACCATAGCAGTTTCTCACAGAGGGATTTTTATGTACGACTGAGAGATATTCTGGACATAAATTTGTCAGCGACAAATAAATTTTGACAAACGCTATTAGAGCCAGAGATTGTGAAGAGAATCATGGCCGTTTCTTTCACAGGGATTGTTTCATTTACAGGGTTGGGCTATAGCCTCCGGGCGATTCATGGACTATTAGGATTTTC
>TRINITY_DN177612_c0_g1_i1:0-234
GTGCACTTGGTGGAGGCCGGAGAGGAAGTTAGCGACAGCGTGCAGTTGGGAAGCGGCGAATTTTCCATTGTGAGACTTGTTCAGGGGAATACAGGAATCGCCCTTCTTGTCAAAGTTGGGGAAGATGTGTGTTGGCCTCTCACCAAGGACGAGCCAACGCTCAAACTCGATTCGCTCCACTACCTCTTTTCCATCCGCCCCCAGCCGGACGAAGAAGAGGTCGCAGATGAAGTC
>TRINITY_DN177660_c0_g1_i2:0-283
AAGAAATCTTACTTACTGTGGGAGTGCTTAAATCACTTTTGTGTTTACAAATTGAGAAGTATGAATGCCCTTTTATGTGGGATCAAAACTGCCATTCTGAACTAAATGTCTGGTACAGTACTAGTATTTTGTACTAAATGTCTCAGTACAGTATTAATATTTTGTTTGTAATTCATGTTTATTTTTGTTTGTAATAATAATTCGCCATATTTATTACTGGGAGGGAAAAATGGCACTGGTTTATCATTGTTTTGGAATTTAATTTTTCATATTTACTAAAAAA
>TRINITY_DN177660_c0_g2:0-779
AACCATTGTGAGGGCCAGCAGCCGCCTGAGTGGACCAGCTTGTGAAATGCCTGGAAGAAGATCATGGTAGCAACGCGCTGCAATCCATTCGAACACAAAGAGCGGAGAGAGTCAAATCAAGATTCACGAGCAGTGACCGACATATAGGTATCATTCCCATCTCCAGCACCACAAGAGTCCGTGTCGTGCAGAGTAGGAAATCAATACGTGGGCGGCCAACGCTCATGAGTTTCCTTGTCTCCCACCTGCTACCTGCCTCACATTCTTATTATTATTATTCGTTTGTTGTTTATGCTTCAGAAAATCTGATCAGAGAAGCTGCAACATGGAGGGATTGATTCCTTATGTTTTCAAGGCCGTGACTCGCCATAAGAACCGGCGTTATTATGAAAACCTTTACGGCCAAACCTCCGCGGACGCTTCTTTTCTGGATTCCGAGCATAATTGGGAGGGCAAGCAGCAGCAGCAGCAGAGTCACAGACACAGGCGAACCATGTCTTTACCCTCTTGTCTCGGCCAACAACACCAAATTCCAGCTCCTGCAATCATGGAGCAGGAAAAGGAGGAGGGGGATCAGAATATGAAAGGCTGCGTGGGTGGAGGAGGGATGGTCATTTTCGGGAAGGGTGGATCCAAAAGCTTGCGTCTACCAAGTCGAAATCAGAGATCATGAAGATCACACCTTCGGTTAGCTGAACGCTTTTCATTTAAATGTTTTTTCCTTTTGTAAATGGCTTTGTGTAACGAGCTCACAATTTCCCCAGCGAGTTTTTTGGAAT
>TRINITY_DN177680_c2_g1_i1:0-1239
ATTGATTGCAAAATTGGATATATATATATATATGTATATATATATATATATATAATTGCTCAAGAACTTAACATACTGTGGTTGTAAAAAACCATGATAACTGTTCTCCTTATTAATGTTTCTCAACAATTCTTTTTTGTGGGGTTGTCTTATTTCCTGCTGTTGTCTTATTTCTATGTATCTTACTTCGAGACGATTAGTGCTATTTACTGCAAACTGTTAGCTCCAAATTTTGATGCCCTGTTATGCAACTTCACGAACTCAGAGTGCTTTATATGTGCTTGAAAATCTCCGACCTCCCTCTCCCCACTAACAAAGAGAACACATTAAAAAAAGAGAGAAGGAAAAAAAGAAGAGGCAAAGAGAACACATTAAAAAGAGAAGAAAAAATTACACTGTTTCTCCTCAAAACAGAAACCCAAAATGAACTGGAGTAAAGCCTATCTTATGGTCCTGTAGAAAACTTCTCGAATATTTTCTTGGCAGCCCGCTGAGGAAAAAGATCAAGCATTGCTCTGGATTCATTATTTTCTTCTTTCTCAGTTGTAAGTGATTATAGAGGAGTGAAATTTTAACAGGAGAATAAAATAAAGAATTGTAGTAGATGGATGACAACCTCCTGTTCTCAGGAGTTCTAGCTAACCTCCTAAGCAGCAGGGCCTAAGCATTTTTGGGCAAAATTTGGTTTTGTCCGGTTAACTGCTTTTTTCCTTCCTGAACCACCGCTGTCACTGTGAGGTAATTGTGGTTCAAACTGTTTAAGTAGAATGGATAATAAATAGTTGACTACATATTTTATGAAAATGTTGTTCAACCTAAATTAGGGATTTCAAATTGAACCTTCATCGGCTAAAGCTTTCGAATTGCTGGGTCATTCGAGAGCATTCACGGGGTTATATATATATATATATATATTAATTTTTGTCAATAAAAGCCTTTTCGAATTGCTGGGTCATTCGATAGCATTCACGTATATATATATATATTTCATTTGCATGATAATTTTTTACTTTTTCTAATATTTTAATAGTAGAAATTTGCCCATTTAACAAGTAAAAGCCTTTTTTCTTTTAAATTAAAAGAAACCCTGGAGTATAATATTTTCTACTTAACAAACTTATGATGTTTTTGGCTTAATTCAGGTTATTTTGAGGACCGTCGACCTGCTTCAAACATGGATCCATACATAGTGACTTCTATGATTGCTGAGACGACCATTCTATGGAAACCTTAAATTAC
>TRINITY_DN177726_c0_g1:0-2835
CTTCAAGATACATCATCATGACTATGGCTTCAGTGAGGCGTCTCAAGCACAAACGGAGAACTCCTTGGCGTCAAATTGTCTTCAAAAAACTGCCTGTAGTGACTTAATCACTCTCAAAATAAAAGATTACTTTGGATTACAAGAATGTCTTTCACCTAAACAAATTCACTGATCACTCCATTACAAAGTATGCATCTTATGACTCCAATAACTTTCTGGTCGCAGCGTAAAGCGTTCATGGGCCACGGGCGGGTAACTCTTGAAATATGTATACAAATTTATTTTATATGAAAAAAATATTATGCTGATGATATACGCACGTTCTCTCTCTAGGTTTCTTTTTCTTGCTTTCTTTCTGGTCCACATAAACTACCTACTCTTATAATGTGCGTGTCATTGAGGTAGATTAGATTCGACTCCCTGACCCTGGGAGGAGGAAGAAGAAGAAGAACAGCAGGAGGAAGCGAAAATTTCTTAATAGTAACTAGAGAATAGCAGCGGGTGAAGAAGCAGAGGGATCTTGCAATGGGGCGGGGTCGGGTTCAGCTGAGGCGAATCGAAAACAAAATAAATCGACAAGTCACGTTTTCGAAGCGCCGGAACGGACTGCTGAAGAAGGCGTACGAGCTATCAGTGCTGTGCGATGCCGAAGTGGCGCTAATAATTTTCTCTACCAGAGGAAAGCTTTACGAGTTTGCCAGTTCCAGCATGAACAAGACGTTGGAAAGATACGAAAAATGTTCATATGCAATGCAAGATACCACAGGCGTTTCGGACCGGGAAGCACAGAATTGGCACCAAGAAGTTACAAAGTTGAAGGGTAAGGTTGAGCTCCTGCAGCGATCACAAAGGCATTTGTTGGGGGAAGATCTGGGTCCGTTAAATGTTAAGGAGCTACAGCAACTTGAACGTCAGCTGGAGGTTGCTCTGACACATCTTAGGTCAAGGAAAACGCAGGTAATGCTGGACCAGATTGAGGAACTTCGCCAAAGGGAACGGTTGCTACATGAAGTAAACAAGTCTCTGCAGAAAAAGGTCAATGAAAGTGTCAACGCGTCACATATTTGTATTTGGATGGCATTAATCTAAATATTTACTATGAATAATGACTATTTATGAATTTGCTGAAATAAAAAGACGGTCCGTCTCTGTTGCTTTCGTTTCAGCTTTCCGAAACAGAGGGAAGAGATGTAATAACTGGCATAGAGCAAACTTCTAATACTAATACTGGTACTAACGGGCCTTGGGATTCTTCTATCACAAACACTGCCTATGCTCTCTCAAACCCTCCACAAAATTCAAATTCAAGCCTCCACCATGTGGACTGTGAACCCACGCTACAGATTGGGTATATAAAGTAGTCCTGGTTATCAGCCTGTGGCTCCTGAAAGCATCGTCCCTCCTCATCAGCCGCCGCACAACCAAACGCCGAACCAATACATGCAAGGATGGTGGGTTTGATATTTAACATTTATCATTATCAGTTTCACTTCACTCACAACAAAAGCGCAAAGCGTGGTAAATTACGAAATTAGAATTATATTATCATTAAAAAAAACCCTATTTTCATTGGATAGCAGTAGGCTTGATTTTACCGCTATGATAAGAGGAGCTTTTATTGGGCAAACAAACCCTACTGGTATATTAGACCACCTTGTCGACAAAGTTTAATTGCATAAATCTTGTATGCTAATCTGGCCACTGAAAGAGCGATGGGAAAAATAGTTGTCCCATTCACAACACATGATATGTTTAAATCCAACGTGTATGTGTCTGCAAAATATTATTATACACTACGGTTTATCACATGGTAGTCGATTCGCCATACTTTTCAAGTGTGAATTACTACAGTACTTTTATTCTAATAAATAGCATGTTATAAATCATGATTAAAAAAAAAAACTTTCATAACCTTATCTCTCCAAAATGTACAAAAATCACTTCTCACTCCATAAAAAAAATTACTATTTTCTTCTCATACAAAATGGTAGCAAACCTTATCTCTTCCAACAATTTACCCTTTCACCCTTATAACTCCAAATATAAAAATAAATTTACCTTATCGTTTTACTGTCATTCAGGTTACAGAAAATACCTCTTTGAATCATTTGCTCACATTTTGGTGCATTCTCCCTTACACTCTTCCAATATATATGATAAGTGGAAGAATATTACAATAGACGTGGAATACATCTTGTAGTCCTACAATGGAGCAGGTAATGATTGAAAGCAATAGCAAGGAATTAATGTAAAGCACTAGTAGGCAATGAATGTTTAGTAACAATAGTTGGTTAATTACTTACTAGTGGTTTCTATTTAAAAAACCATAAATATTTTATGGTTTTATTATGCCTGTTTATTCAATGCTAGGGAGTTGGAGGGAAACATAGTGTAAGTTTTAACTTATTGTTATGTCACCAAAATATCTCCAAAATCTTTATGCTGTAGCTGAGCAATCTTGTTGAAAATGTAGAGACTCAATATCCATTTATTTAATGTATGTTACGGAGTATAGAGACTCTATAATGTAACCATTGAGTGTGCTTCAGATTTTTTCTTCCCTAATAACTTTTTCCTGGAAATTGTGTTATTAACAATTTGATGTTGATTTCGTTTATTTGTAACTATTTTGTTTTGAAGGTTGGTCTCTGCGTCTTCTGCTATCCAAAGGAGTTTCAGGTCGACCAGCATACTTTCCGGGTCGGTTGCTCTTGCTCACATCTGGGTATGGCTTTACAGGCGGCGTTTCCATCCTGTTCTGTAAATCCATGGAACCCTGGGGTTTAGTTACTTTCTGATTACGCCCTCGGGCCCAATGAGGGTTTGACTGTTGGT
>TRINITY_DN177726_c0_g3:0-3550
GTCCTGCACGTTGAAGGGGTGGATTTAGGGGACTCCAAATTAGTATTTAAATGGGTTTGGGTTTGTGCTTACATCGGTACTTGTGAGAATTGAATTTTAAGCCGACTGACTTTGGGTGTCCTGGCACATGCATTCCCACAGCCCACGCCACGCCCATCTCAGGCGCCGTTGCCTCATGTGACTCCTGCTCCTTCATGCCTCAATTCATCGCATGGGTTTGAATATTTGGTTCTAGGAAAGGCTCAACTCAGTCTGCCTTTTTCCTGAGTCCAGACAGTTCCCGGTCAGTGCTTCGTTGTCAGAAAAATACGCGGAAGGACAACTGCACACCAGGCGCGTGTGAGCTCGGTTTTCGAGTAAAAGTTCTTTAACTGCATTCCCCTTTCCGGTGGCGACGCAACATCCTTGAATTTTCGATACCTATTTATTATAAAGAACTTCAAAGTCTGTATTCCTCACATCGTTGACCTCTTTGCCAATGAGGGCCGGGATCCCGTGACTGAGTTTCTTCAAAATCGGCAGGCTGTTTCAGGAATCGAACCTGCGCAAGTTCGGGGTTATTTCCGCTGTCTATTTCCCCTCTCGATCGATCTATTTCTTTGCATTTTTCTGCAAAAACCCCGAATTGTCTTTAATTGTTCTCTGGAAATCAAATTTCTGAAGACCACAAGGCTTCTACAGAACTTCGAGCTCTTGCAGAAATTGGAGGCCGATCAGGAAAAGTCTACACACATCGATTCCCATCTCTTTCCCACCGCATCCTTATCCAAAGGTCTGCAACCGCTTCAGTTTCCAGGAACTTTCAAGGAAAGCTTACGACACCTAGCTGGACTACGCTCAAAGTTGAACCTGTCAATAGCTTCTCGCGTTCAGAAAAGGTACCGACACGGTTACGCCCTCTTTTCTCGACTAGATTGTTCTTCCTCGAATTTTTTTCCTGCCTGCAGTTTCGTTACGTGGACACCGTCTTGTCGGTAGAAGGACAGGAGCGCTTTTTTCTTCCATGACTTTGAACCTAATTTTAGTGTGAATAGAGTTTTGACAAATTCTACTGTGCGACTGACAAATCGCATACAGCGTGTAGAAACCCTTGTGCTTAAGTTAAGTATAATATTCTTTATAAGCTGAATACATGTCTGGAATTAAAACCTTTTCTGTCTCAAGGTAAAGTATTTTCAACATGGATGAAGCAGATTTGGAGTTTTGGATTTACTGTACCGTATATTGCTAGGATATCTCTCCATTTTCATTTCCCCCTTCCTCCAAAAGTCTGCAGCCAAAGAAGATCGAAACCTTTAAAGACTTACGGTTGTTTGCGCTTTCTTGTCTTTGCCATGTTTAACAGCCCTTGGTTTATTTTTTGTCGCAAGTTCTATGGCATTTTATCTTGGGTAATAGCACTGGAGATATATAATGTATACGACGACTGGAGCACTTGTCTCGAATTTTTATGTTGCAGGAAAAGGAATAAACTGATCTTGTTTAAATACTCTGTTTCTGTTTGCAGGAATGACTTTATCAGTAAATGGGCAGTCCCGAGTGCCGCCGGGCTTTCGGTTCCATCCAACGGAGGAGGAGCTTTTATATTACTACCTGAAGAAGAAGGTCTCGTTTGAAAAGATTGATCTTGACGTTATTCGCGATGTGGATCTCAACAAGCTGGAGCCATGGGATATTCAAGGTGTGGACTTGACAAAAATCAAGAATTAAGTTCGGTAATTACATTCTTTTCCAAATATTTATTTTCTTGAATTTATGCATTATTTGCAGAGAGATGCAAGATTGGATCTACGCCACAGCACGATTGGTACTTCTTTAGCCACAAAGACAAAAAATACCCTACCGGCACTCGCACGAATAGGGCAACAGCGGCGGGCTTCTGGAAAGCCACGGGACGAGACAAGGCCATACACACGAATTTGAAGAAAATAGGAATGCGAAAGACGCTAGTGTTCTACAAAGGCCGAGCGCCTCACGGCCAGAAAACAGATTGGATTATGCATGAATATCGCCTGGACGACGCCGAATATCCCCAAGCCAATGTAAGTCTTTATATAAATCCCTTCAATTTATGCATAGCTTGATAAAGATTCATGACGGAACAGTAATTGAATATGTCCTTGATCACAGACATTCAACGAGTTACAGGAGGACGGCTGGGTCGTGTGCCGAGTTTTCAAGAAGCGCAATCATCACAAGAGCCAAGAATCGGTGGAATTGTCACCCAAATACGGCAGCAAACAATTCAGCAACAACAAAATTATGTCAGACTCAGATTGCCCCAGCGACAATCTTACAGACCAGTTGCACTACACGCATCAGCTGAACATGTGCAAGCAAGAACTGGAGATGCAGCAATACGCGTTCCCCCACGACCAATTCATGCAGCTGCCTCAGCTAGAGAGCCCCAAGATCCCCACCTGCAATAACCCTCCCTCGTCCGGCATCAAACGATTCTTCCCCGATAGTCGTTCAGGGTTCTTCCAGCTCGAAAACATTTCTAACTCCAAGCGCCCCTGCAGCTATCCGATGACTCTGGACATGACCGAATTGGAGGGCTCCACGGTCACGACACACGACCATATGGCCGAATTCAAGCCCACCGAAGAAGTCCAGAATTTACAGGACTGGACTGTGCTGGACCGGCTGGTAGCTTCGCATCTTAACGGTCAAGAGGTCGAAACTCCCAAGCTGGAAGTGAGGACCTACGGCGCTCCTAATTCTTCTTCCGATCATCAGGCCTTGGTGGATGCAGCAACAGCATCAGGAGATCAGCTCACACTTCTACCGCAGCTTCGAATTAACAGACTGAACCCCCATGACTACTCTTCATGTGAAATAGATTTATGGAACTTCGTAAAGTAAAATATTATTCTTATGATCTGCAAATTAATATACTCATGTAGTTTAAACTTTAAAGCTCCTAAGAACAAATTCCATGACTGCTCATTGATGGTATTTGCTGTAAGGTTTTAGGGAATAGAATGTGAATGTAGCAAGAAGAGATCATGTGAGGCTCTCTGTGTAAATATAGTTTAAGATGTCATAGTTATCTATGGATTCATCAGTTACTTGACTTAGGTTGGAATCAGTCTGTGAAGAACAGGCTAATACCACTGAAAGAGCTGTATCCTTATTCAAATTGTCGACCACTCCAAGGTTGAAACTGCAGACTTAATATTTTTTATTATTTCAATAATTACTATTATATACAAGAACATGTGCCAAAGTCGTGAACTCGTTAATGACAGTCTGGTTCTAAATCATTTGCTTCAAACAGGAGCCTGCTTAATCTTAGTTCATCCCCTTCCCAGCTCCAGCTGTTTAGGTGGAAGGTCGGATCCAAGCTTTTTAACCCCACAATTAGCTTTGCATCTTCCTATATCAAGATCAAGGTCCGGGACCAAAGCATGCCTTTTATAATATCATCATCATAATTTTAATTATATATATTTTTGAGAGGTTTTATGTAATTCGATTAGATCTACTGGTGGGGCTTCTCAGGTTCATTGGACTGTCACGCGATCTCTGTCCTTATGATGTGTTATAA
>TRINITY_DN177731_c1_g1:0-1079
AAATGACACGAAACGATCTGCTTATGGTACTGCCCTAGACTCGTTTTCTCAAACGATTTACGGTCTGGTCCAGTGCACCAGAGATCTAACCACAGACGACTGCAACACATGTCTAGCCTTCTCAATCAATACAATATTCACATCCAATCCCACAGCAGGAGTTCAGTATTGGAGCCGAAGCTGCATACTTCGTTATGAAATATATCCCTTCTATAATTCGTCCGTGCTTCCAGCAGTCCCTGTGGAAGGTTCAGCTAATCATACACAGATCAAGTATTCACAGAAAAGAACCCACATAATTTTAGGTATTGTGGGTGGCCTGGTTCCGGTGCTAATCGTATGCGCGTTCGAAACTGGGAGAAGACTGAAGTCCGCTCAATTTCGAAGGGGATACCAAGGACATGAGGACGAAAGCACACTAATCAATCGTGATCGACTCATAGTATTTACAATGGAAACATTGATAGCTGCTACTAAAAATTTTGATGATGGTAACAAGCTCGGAGATGGAGGTTTTGGTCCTGTCTATAAGGTAACATGGGCTAAGAAAGCTACCACTTGTCATTTTTACAGTTTTATATTATAATGAAAATGGGGTTTTGTCATCGCACTAAACACCGTTGGATGCAGATTCCTAGCCTGAAAACAAATATATTGCACGCAGGCAATTAAGTTTAAATGCTTTACAAAAGTTTCATACGGAATTTTTTTCTTGTTTGAACCGTTCAGGGAACTACTCAGGATGGAAAACAAATAGCTGTGAAAAAACTGTCTCTAAAATCTATGCAAGGGAGGAAAGAATTTCTCAATGAAGTTAAACTTGTCGCCAAAATTCAACATAGAAATCTTGTGAATCTACTAGGATGTTGCGCAGAACGATCCGAAAGGTTGCTAGTTTATGAGTACTTACCCAATAAGAGCCTTGATACAATCATATTCGATACAGATCCAAACAAACGCAAAAAGCTTGATTGGCAGAAGCGTCACAACATCATAATGGGAGTAGCTCGCGGGCTTCTCTATCTTCACGAGGATTCTCCGCTGCGGATTATTCATCGGGACATTAAAGCAAGCAAAGT
>TRINITY_DN177735_c0_g2:0-958
TCATCAGCCGTTTTCAGCACAGGAATCTTGTCAAATTGCTTGGCTGCTGCGTTGAAAGCTCAGAAAGGCTACTGGTTTACGAGTACCTCCAGAACAGTAGTCTCGACAAGATCCTATTCGGTTTCTTCTAGCCCATTAACTGCATAATCAGTGGATGTATCCTGGATTTGTTCGACTTTGTGTATGTAGGTTTCTAATATTTTTACTTTGTGATGCTTTGCAGATGCAACAAAACCTCATTTACTTGACTGGAAAGAGAGGCATGAGATCATGGTGGGAGCTGCACGTGGGCTAGCCTATCTTCACGAGGGATCTGAGATTCGGATCATCCACAGAGATATTAAAGCCAGCAATATATTACTGGATCTTAAATATAGACCAAAAATAGCGGACTTTGGGTTAGCCAGATTTTTTGCAGAAGACCAGAGCCACGTCAGCACTAACGTTGTAGGAACTTTGTAAGAATTTTCTCACTGTTAATTTCTTGTGGCTTCACACTTTTTCTTCAAACAGATTACAGTGCATAAACCAGCAATCCAATTAGAAGGTGCAGTATATCATAATAGCCGACTTTCTGCCTCTTCCAGCTATAGTCAAATGGGAGAATAAAAAAAAAATATATCCTGTTAAATTATTTTTGTTTCATGAAATTGAATATGAATTGTATGATTAGAATGCAATAGAGGTTTAGAGATTGCTAAATCCATCTGTGAAACCAAATTTGTCATTTCAATCAATTTCGTTCTCAGTTTCAACAAATATTCCATCACCAGATTGAGATTCTTGTAACATCATTTCTGAAAAATGGCAAAACGGTATGATCATTTATTTTAAGTGTTAAGATGTGCAGATTTCATAGTAATAATATTGTGCAGAGGTTACATGGCCCCGGAGTACGCCTTACACGGACAGTTGACAGAGAAAGTAGATGTATTTGCCTATGGAGTACTTGTACTCG
>TRINITY_DN177736_c0_g1:0-1486
AATTTGTTCAATGGAATGTGCCTGTATTAAAAATTATGGACATTTTATAATGTCAATTTACAATTTTCATATTGCCTTCTACCATTCCCTCATGCTGTCGTGATGATTTTGAATAGATTACTTAATTGATCAAAGAATTAGAAACTAAGTTTATCATCGGATCAAATTTAGAGTAACTGCTCTGAGATATGTTGTTTGAACATGGCGATTAAGTTAAAGGCAAAGCCGTAATGAACTCCAACGACTTCAACTTTGGCAATCGCTGATAACTTCTCTCACTTAAAATCAAGTTAGAATGTTTCAATCTGGTGATTACGTTGGAAAGCACAACTCTCTCTCATAAAATTAAGTTTTTAGGTACGGAAAATTGATTTAATAACCGTTTTTCCAAGAATATCTTTTATTTGCTCCACTTTCAGGTCAGGAGGGAGAAAATAAACGAACGTTTGAGATTTTTAAAGAATTTGGTTCCAGGGTGCTCCAAGGTAAGAATGTGTATTATTTCGTAAATAAATTATTATTTTCCGTTTAAGCCAACTAATTTAGAGAATAATAGATTGTCTTGAATGTTAGACGGTAGGCAAGGCAGGCATGCTGGAGGAGATAATCAACTATGTACAATCCTTGCAGAGACAAATAGAGTTTCTTTCGATGAAACTCGCAGCTGTGAGCCCTCCTTATGACTTTAGCGATGAGCTAAATAGTAGCTCCAAAGAGGTATGCTAGCAGTGATTTTCATTTCTTTTATGTTTCCAACCCAAGGTTTACGAATTAGGGTTACCAACCGAAGGGATTTTTCTAGACACTTTCACAGCAGCCTGGCGTTGCAGACGGTGGAGGAGTGCTGGTCCCTAGCTTCTCTTTTGAAGTAACAACGCATGATTCAAAGAGGGCGTTTACTGCTTCCCGTGGAGAAACGCCCTGAAGATCGATGTTGAGATCTCGTTTTGCTCTGGATTTCATCTAATGCAGGACGCTTAATCTTCCTGTCAAATTTTCAACAAAAGTCCACGCTCTCAGCATTTATGCATTAAAAGCCAGCTACGAATCTTTTTCCGGGTGTAGCAGCGGTTCCTCCATGGATTGTACTACAGCCAAGTTGCATGACCGAATGTCTGTGGGGTCCACTGAATAGCTATGATTGAACATATCAATAATCTGCTGATACATACTCTGAAACTTCCTTATACGCATTGCAAGAATAAATTGATGTACCTTGTCTCCTGGCTGCCATAACTATACAGAGTTGTTCCCCTAACTATACAGAGTGTTGATACGTTAGTATTTAATGTTAGAGATTTAATGTTTTGGATGGTTGCCCCAAATTTCCTCTAATGTTCCAAGATATCCATAACATGTATATAATCCTAAAATCCCTCCGTGCATGGGCTTGGTTTTTTTTGGCAGTTTCTATACATGTTCGTTGCTCATGACCAGGACTCAACTTATAACCTAAACTTATATAGAATTGTCGCAGTTACTTCGC
>TRINITY_DN177737_c0_g1:0-818
CTTCGCTGGCTTTGGAGAAATTTGTGTCGCTCTGAGAGTTTATGAGCACCATGGCCAATAAACTACTCTACAAGTGACCTTCCAGCTCTGCGCAAGAGAGCGGCAAGGGTTTTTCTCTGCCTCATGCTCATATTACTGGAAATTTCTCTCCACTACCTTGTATTCCTTGTGAAGAAAAAAAAAATTAGTAACGTTGAGGGATTGGGAAAAATCACAAGCTTTCCAATTCTTCTGAGTCAGGTTCTTCAGAGTCAAGTTCTTCAACAATCAAGACTGCGGTTTATGGTGTAGGCTAATATAACACAAAATTTTTGCACTCTGAATTCAGGTAACTCGTCTAAGTTCAGAGGCTTCGCTTCGTTGTAGGCTTGCGCTTCAATGGCGGCATGACTAATGGCATAGGAATCGCCCAATTCGTGAAATCTCTAAGCGAAGAGTTGCGGCCATGGACTTTCGTCAGAGTTACTGCCATGGACTTTCCTCAGAGCTTTCACGAATTGGGGAATTCCTACAGTCGTCGCATATTAGGTTGGCAGGCTTCTGTTGAACAAGAGGCCATTTGAGTTTCAGAGGATCTGAATGTTCGGTGCTAGTTAGAGATTGTATTCACGCAACATTTTCTCAAATTGTTTAAAAGAAAATTTTCTTAATATTACTGATCTCATTACTGTTGTTTTAGTAACTTTGTTCGTGAATGAATGTGAGCAGACTTATCATCTTTATGTATACGAAAAAAATTGATATTAATGATTTTATTGTAGAAATTTTGGCTGTAAATGTAGGTTGATTAATGATCTCATTATGGTTGTTCAAAAAAA
>TRINITY_DN177741_c0_g3_i1:0-274
GTGTCAGAAGGGCAGTTGTTCCTGCCTCAGGTTTTCCATTCAGTGCACAACAGATCTGGAAAATTATTAGAGAGAATAAAGACCTTTACTTGCCTGCTGACAAGGTTATGGTTGCGACTGTTCGCTGTGAAGAGATTGTTAATGAAAATCTGGCTAAATTGGCATCCGATGAGGATTGGCTAGAACTAGAGGCAGCTGTACAATCTGGTCCAGTGCTAGGGTTCGGGAAGAAAATAAGTTCCATTCTAGACAAGCAATTTTCAGATTATGACAC
>TRINITY_DN177742_c4_g4_i1:0-1055
TACAATTTATACAATTAATAGATAAATTATTATACATTTAATTCAAGCAATTATAATTTCTTTTAATTTTTTCAATATTAAAATTTTAATAGTTTTTGTTTTTTTTAAATTTATTGTTTATTTTAAACTATTTTTTTTTGTTTAAGAACTAGTAATTAATATATATTAATTTATATCTTATTTTGTTTTTTTATTATTCTTGTTCGCTAAATTTAAACAAAAATTTATTATATTAGTCTACCTTTATTTAATTTCAAAGATTTTTTAATAAATCTAACGAACTAAAAATAATAAATAAATTTCAAGAATTTTATTTAAAATAAAAACGGAAAGGCGTTAGTTTTTAATAAATGTTAAAAAATAAAATAAAAAAAATATTAAAAATATCGTTATTGTTTTTATTTTTTTTTGTGGTTTTATTTTTTTCAGAAAATCTAAAAAGAAATAAAGTTTTAGCAAGCAAAAACGATTCTTTGACTTCTTCCATAAAAGAAGAAGATATTGATATTGAAAATTTTTTAGATCAAAATAAAGAAGATTCAAAAATAAAAACCGAAGTTGAAGAATTAATAAAACAAATAAAAGAAACTAAAAAACAAATTAATAATTTTTTTAGTATAGAAAAAATAGAATTTATAAAAGATCATATTTCAAAGATAATTAAAGAAGGAATTAACGAAATATTTTCAAAATCAGATAGTGGATCATGGGAAACTAAAGAAGATCCTTTTAAAACAATGTCAACTAAAATAAAAGATTTAAGATTAAAGATAAATAATAATTTAGAAAAAACTGATAACATAGAAAAATTAAATCATGAAACAACAAGTTTTAAAGATTTAAATTATATACTTTCAAAATTTTATGAAGTATTTAAAGATAATTTTGTTTTGATTACAGATGATATAAATGCTATGGAACAAGATAATAATTTAATTACTGATTTAACACAAAAGATAGATTCAAAAATTTTTTCAGAATTAAAATTGTCTTTGGTTTCTACGCAACAAAAAATACTTGGTTCGAATCCTCTAGAAAAAGACGAAAGCGAAAAA
>TRINITY_DN177744_c0_g1:0-1065
CGACGGGATAGCGCCTCGAACTTGCCCGCGTACTAGTTTTCTTTGCTGAATTAATGCTATAGGCTGAGCATTTGTACCGGTCTTTTTCTTGCTGAATTGATAAGCTGGACAACCAATCCTCGTAAATCCTCGTGTAAAATCAGGTGATGTGAAAGGACTCTGTCAATGGCATCAATAGCGAAAACTTTTGACAGAGAAATGGACCATTCCCTTCATAACAGGTGTTCCCCGTACAATCGATACTTTTTCTCGATCGGATCTCCAATGACTGTTAACTGAATCAACCCATTAACGGAGGACTGCAGCGCTCCTCCCATTTTCTGTTTTCATTCCACCAGCTCGCCGGGATAGCGAGTCGAACTTGCTCGAGGTTCGATCCCCTGACCTGTCTTAAGATTCCTGATAGCCAGCTCTTCCGCATATATGGACTGATTCCCATTTTACAGACTGGTTAGCGAGTTTTGAGGTGCTCAATTGGGCCCAGGGTTCGATCCCGTGACCTGTAAGTAGCCGAGCAAGAAACGAGCTCGAAAATTTTCTTGCTTACTGACCGTTTTATGCTTACTATGGCTGTATGACGCTGTGTGTAATGCAGGTCCTATTATCCCTGATATCCAGCTCTTCCGTGTATATGAACTCATTCCCATTTTACAGACTGGGTAGCGATTTTTGAGGTGCTCAATTGGGTTTTATTATTATTATTGTTATCTCTACCAAAGGTTTCAGGTCCTGTAGCTTTAATTTCAACCTATGATGATTTTAAAGGATATCTGTCTGTGCGGTTGTGGGTAGATACAATATAATCATGGGGAGAGGGAAGCGAGAGATGAAGAAAATAGAGAACACGACGAGGAGGCAGGTGACATTGACCAAGAGGAGACGCGGCCTGTTCAAAAAAGGCCAAGAGTTGGCAATACTGTGCGATGCCAGCGTTGGGATTGTTGTTTTTTCTGGCTCGGGAAAGCTCTTTGAATATTCCAGTTCCAAGTATGTATTCCTTAGAGTTCCTCCTGTACTGTTGAGCAGGAACTGTCTGTTTGCCTATTTTTTTGAAATCTAGCCCAG
>TRINITY_DN177744_c0_g4_i1:0-317
CTTTAACTAACTATTTTAATAGGTTACTGTGTTCTGTTTGAGAATGTTACAGTGAAAATTTATTTTCAGATTCGTAATGACTATACACCTCTTTGAAATAATTTCCATGTGTGGATATGGCAAAATTCCTGCTAAGCATGCAGGGACAATAAATACATACTTGGAACTGGAATATTCAAAGAGTTTTCCTGACTCGGAAAACACAATCACTGCAACATCTGCGTCGCACAGTAATGCTAACTCTCCCGCCTTCTTGAACAAACCACGACGTCTCTTTGTAAATGTCATCCGCCTACTCACTGCTTCCCCTATTCTCT
>TRINITY_DN177744_c0_g5_i1:0-1368
TCTTACCAGAAGTCTGACAACTTCAAACCCTCTGTGCCCTGTAGCTGGTCTCCACCTAATTTTGTTATGGGTATTCAAGGGCCATCAGCTGGGGATCACCCTCTGCCATTTAGTAGCTAAGCATTCCCACCCACTTTTAATATATTCCCATATCCATATCCAACTGGTTCAGTATAAGACTAAACTATCTATTTTGTGTGGGCAAAAACAGAATTTTTGTTATGGGTATTGGCCTGTGCAGCATGGTGAGGAAGCTGCAATGGAGACCTAGGGAAACCAGATCCATAAAATTGATTTCAGTAGATGGGAAGGTTATGAAATTCAAGTGTCGTGTTTTTGTAAAAGAAATCATTGAAGAGTATCGTCATCATGGGATTTTCGACGCAGGAAGTATGAAGCGCCTGGGAACAAATGTTCTCAGTCGTCCTCTGCATTACAACTCAGAGCTTCAGCCAGGGCACCTCTATTATGTTATCCCTCTTCAGTCTTCAGGTTCTGGACTTCAAGAATTGAAACACAGTAATGATTCTTATCCAGAGATTATTTCCACTTCGTCCATAGATGGAAGCCGTGTGCTGCGAATGAAGTTACGTTTGAGGAAGGGAGATGTGGCTTCATTTCTTAATTCAGCCAGCAACAATTTTGCAGAGAAATTTGTTCGGAAAGAAATGCCGAGTTCAGCGATGGGACAGCACAGTTACAAGACTGGGTTCGGGCTTGCTTCTGAATGGAAGCCCAGCCTTGATACCATTCCAGAGCTCAACAGCCTTCAGGCAGGAAACTAAAGTAGACACCGCGCTAGCTAGATCTTCAGTTGTCGGATAAATCTTCATGCAGTAGAGTTTTTTCCTCCTCCTTCTTCTTCTGTATGCTTTATCATATAACCACAGTCGTAATTTTACAAACAGTAAGATTAGTGTTTTGAGATTTCTTAAAGATTGCTTAACACTAGTATAGATCTATTTTAAATACTGATCTAACATAAGTTTAAAGGGATCTAATTTTTTCAGTTGCAAATTTTTTATGAGCTAATATTATTTTAACATTTTCTATAGGTTTTTTTTAGCTGATCCACTGGTTGCTGTATAATGAACTTCTCTACTAAATGAATGTTTGTGGTAGGTGAGAATTTAGTGTAATGTTTCTTTTGGGTCGAAATAGAATAATCAATTCATAATAGATTAAGTCTAGCATAAATTAATGGAGTTGTCTTTAGTGATTTGGAAACTTTTCCGTTGGATTTTTGTGGTCTAATTTCTCTAAAATCCGGCAGGAATTCCTTGAAATCATAAGATTGATGGGTCATTGAAATCACAAGATTGATGGGTAAACCCTGCACAATAAAAGTGCCTCTGAGGTTTTTCATGG
>TRINITY_DN177757_c3_g1_i2:0-240
ATAACAAGCCAGGGGGGAAGTCGGAAGCGATTTCTGTGAACTGGTGAGCAGAGTGTGTTGAGTGATAGAGAGATTATATTTTGCGACCCAAGTAGTGCAATGAGTTCGAAAAAGTCTGCTGGGAAGTCGGGCGGGGGTTCTCAGGGTAACACAGGGAAGTCGGCCCCGAAGCCGAATCCCCAAGGGATGTCTGGCGGGAAGCCGAGTTCTCCAGGGATGTCGGGCCCGAAGCCGAGTAAC
>TRINITY_DN177757_c3_g2_i1:0-230
ATGCTCGATAAGATTCTGTGGTTCTAAATCCTGGATCTGAACGTATTCGAGCCTCCAAAACGTTTAAACCATAGGGCCAATAAGTTCAAAGACAAACACAAACTAACAAAACTATGCAAACACTTTAGAAACTAACAAACCATGCAGCTATAGCTACTATATTAAACCTAGACCGTTCCGCTCGCTGCAGAGCGTCCCGTCAGAGAGCAGAGCCCCTAGTTGGGCTCATT
>TRINITY_DN177757_c3_g4_i1:0-201
TTAGTTTCTAAAGTGTTTGCATAGTTTTGTTAGTTTGTGTTTGTCTTTGAACTTATTGGCCCTATGGTTTAAACGTTTTGGAGGGTGTAAACATTTAATATATCAATATAGAAGGCCTATCCTTAGTGGAGGCTTTTTGGTGTGATTATTATTTTTCTTCTATTTCATTTCTATATTGGTTTATTGTTTCATATATTTTGG
>TRINITY_DN177757_c3_g5_i1:0-202
TTTAATATAGTAGCTATAGCTGCATGGTTTGTTAGTTTCTAAAGTGGTTGCATGGTTTTGTTAGTTTGTCTTTGTCTTTGAACTTATTGGCCCTATGGTTTAAACGTTTTGGATGGTGTAAACATTAAATATATCAATATAGAAGGCCTCTCCTTAATGGAGGCTTTTTGGTGTGATTAAAAAAAAAAAAAAAAAAAAAAAA
>TRINITY_DN177757_c3_g6_i2:0-458
CAGAGCCCCTAGTTGGGCTCATTCAGCTTCTTCTCGCTTTTATCCGCCGGACTGAGAGACTTGAAGTCACTGGACTTTACCTTCACCCCACCCAACGGGACCCTACCCTCGGACCCGACCTCAACCTTTCCTGCCTTGTTAACGGCCACAACTTCCTGCAGTTTGACGCCGCTCACATTTCCTTTACCGGAGGAACCCTTTATACTCTCCTGCGTCACCCGCGGCGATTTGGTGTCCACAGTCGGCTTGGCGCCCGACATCCCTTGAGAACTCGGCTTCCCGCCAGATATCCCTTGGGAATTCGGCTTTGGCGCCGACTTCCCCGTGTTACCCGACTTCCCGCTGCCGCCGCCCGACTTTCCTGCGGAACCGCCCGACTTTCCAGCAGACTTTTTCGAACTCATTGTTGTAGTTGGGTAGCAGAAAATAATCTGGCTATCACTCAACACACTTTGCCC
>TRINITY_DN177757_c5_g1_i1:0-234
GGCAAAGTGTGTTGAGTGATAGCAAGATTATTTTCTGCTACCCAACTAACACAATGAGTTCGAAAAAGTCCGCGGGGAAGTCGGGCGGTTCCGCAGGGGAGTCGGGCGGGGGTTGTGGGGAGTGGGGTTACACGGGGGAGTCGGCGCCAAAGCCGAATTACCAAGGGATATCTGGCGGGAAGCCTAGTTCTCAAGGGATGTCGGGCGCCCAGCCGACTGTGGACACCAAATCCC
>TRINITY_DN177765_c2_g2_i1:0-229
CAAACTGCAGGAAGCATGGAAGGCTAGATTCTGATTACGAGAAATGGAGATGGCAGCCGAGCCACTGTTCGGTTCCCAGATTCAACGCCAAAGAAATGCTGTCGCGATTGAGGGGAAAGCGATTAATGTTTGTTGGAGACTCGATAACGCGAAGCCAGTGGGAATCCATGGTCTGCATGCTTCAAGTGGCGATTCCTAGCAATAAGAAAACTCTGGATTATCAATCATC
>TRINITY_DN177779_c5_g1:0-4402
GCCTACTGACCAGAATATCTGGAATGCCTTCACAATCACGTGGAAAAGAGGGTTGACCATCACCAACTCTGCAGTTGGTGGCCGCCTAATCCCTTAATAATTAAATTTTTTCCTAAATTTTTTCATTTTTCAGGTATATGCCTGTATTTTTTCTATATATGTGTCTTCTCTGTATCTCCATCCTTCCTCTGTCGTTTACATGGTCGAATCAGGGGTCATTACTGTCGAAATCCAGACAAGAAAAAACACTGGAGTAGCATTGAATATCTGGTTCTTCTGCTTGATTTCCAAAGGATACAGATGAATGAGAAATGATCATCTAGCTATTGTTGTATCTTGCTAGTACTTACCAACTATGTAGCATTTTTTTCACTAAAAGCTTGGGATATCTTTGAAGATTTTGTGATCAAGGCTGGGGAAGAGCATTAAGTTGATAGCGATCAGCTGCTGGTTGACAAACATTCTATATTAAAGATGGCAGAAATGGTTAAAAATGGTTGTCTTCTGTGCATCCCCTTAGTGGCTCAGTCTGTGGAAGAGATGCTGTCTCAAATGGAGCTGGCACGGATCCATGGTGCAGATTGTGTAGAGCTTCGCATTGATCACGTGAGAAATTTTAATCCTCGAGTTGATTTAGATACGCTTTTGAAAGCCAGAACAATGCCTGCAATTGTCACTTACAGGCCAAAATGGGAAGGTGGAGCATATGAAGGTGATGAAGGAAATCGACTAGATGTACTTCGCTTAGCTATGGAGCTAGGAGCCGATTATATTGATGTGGAACTTCAGGTTGCTTCTGATTTCATTAAGAGCATTTCCAGCAAGAAACGAGAAAATAGCAAGATCATTGTTTCAAATCATAATTACCAATATACACCATCACTTGAGGATCTTGGCCTTCTTGTGGCAAGAATACAATCTACAGGAGCTGATATAGTGAAGATCGCAACGACTGCTACTGATATTACTGATGTTGCTCGAATATTTCGGGTGCTTACATACAGTCAAGTTCCCATTCTTGCACTCGTAATGAGTGAGCGGGGGCTAATAAGCCGTCTTCTCTGTCCAAAATTTGGTGGATATCTTACATTTGGCTCCCTTGAAGCTGGGAAAGAATCAGCTCCTGGACAGGCAACTTTGGATGACATGCTAAATACATATAAGATCCGAGGCTTGGGGAGAGACACGAAAGTCTTTGGACTTATCGGAAATCCGGTCAGTCACAGTAAAGGACCAACTTTGCACAATAGGGCATTCAGAGAGATAGGAATTGATGCAATGTATGTGCCTTTTCTTGTTGATGATATTAAAGAGTTTCTCAAAGTTTATTCATCTCCAGACTTCGCTGGTTTCAGTGTTACCATTCCTTACAAGGAGGCTGCTCTTGAATTATGTGATGAAGTTGATCCAATTGCACGGTCTATAGGAGCAGTAAATACAATAGTGAGGAGACAAAGTGACGGAAAATTGATTGGTTATAATACAGATGCTGTTGGTGCTATTTCTGCAATTGAAGATGCCTTAAAAGCTAAACATAATGATGGAGATTGGACTCACAGTTCTCCCCTTGCCGGCAAATTGTTTTTGATTGTTGGAGCTGGAGGAGCTGGTAAAGCACTTGCATTTGGGGCCAAGCAAAAAGGCGCAAGGATTGTAATTGCCAACCGTAATTATGAGCGTGCAAAGGCTTTGGCAATCCAAGTTGAAGGAGAAGCTATTCCTCTAGACAAATTGGATCACTTCCATCCAGAAACTGGAATGGTTCTTGCAAACACAACATCAATGGGGATGCAGCCAAATGTCAGCCAGACACCTATATCTAAGGTTTGACATCATCCAAAGAGATTATCTTAATTGTTACAAAATATTTTGCTCATCAATGAAATATCTCTGTATTATTGACATAGAACATTTCCAGGATGGTTTCAATCAAACTTATGGCACCCTTCTATTTTAATTGGCATGCAATTGTTTCATGGCTAGATTATCATTACCAACGACTGTGTTGTGCAGTCAGTATACTGTTGTGATATCTATTGATTACATTTCTGATTTTCTAGATTGTGGTATTGTAGAATGTTAACGAATAATATACATTTATTAAATATGTTTGCTTAGTACTAGAAGTAACTGGTTTGGAATGCAAACACTTTTTGATGTTTGCGACTGTTTGTTCAGGAGGCTTTATCGTCATATGCTGTGGTTTTTGATGCTGTTTATACACCAAAATGGACGAGACTCTTGCAAGAAGCTGAAGCAACTGGAGCTTTGGTTGTCAGTGGGCTGGAGATGTTCATAAGGCAGGCAATGGGGCAGTTTGAACTATTCACCGGCTGTAAAGCACCTGAAAAATTGATTCGGGAAATAGTTTTGAAATATACTTGAGGACGTTCATATTGGAGATTGTTCAGCAGTATTGGCACACAGCTGAAGTTGACATTTTCAGTGCTCTAAACTGTTGGAAATTTATAGAAAGTATGACGGTTTTTGAAGTCAATATATATAAACACAGCTTTCTGCTCCATTATTTTGTTATTGTTTTTTTATCACGAGAAAAAGGTGTTTTTTTGTGTGTATTCTTTATCTGTAGTGACAACAGAATCACAGAGTGTGGAAATAGTATGAGACAGACCTCATCCAAATTAATTGTATTCTAATTCCTCTATTCAGTTTTCTCGCTTGTTGCTCCTATATGCTGCAATGCACTTGACATTGGTGGAGATGATTCATATATACTGTTCGAGTCTTCCCTTCACATTTCCTCACTTCAAGACTTCTATCCAAGCCAATGCACTTAGCATCAGCTGTAGTCTTTTATTAGGATCCTATTAAAACACTTGACACTGACTAGAATAAGATACAGGTACCTAATATAAACTTGCACAGACATTACTGAGAAAATTTGCAGAGAGAATAGATACTCGATATTATTCAAAATGTGTGAAAAAGAGATATAAAAGTGATGTATCTTGAGAGAGGTGTGCTGGTGAGAATCAACATTATGATATTATATAACTAAAAGAACATGTGAATTTATAACTCTAAGTCACTTTCTTAAACCACTAATTCAAAAGTAACTCTGCCTTTTCTTTTTCATAAATGATGTTAGGTTCCATTTAAAGCTATTGTTTTTGCAATTGACATAGTGTCTAAGCTTTGTACGAATGATAGTTTCCTCAATACTTTCATGGTTGGTATTCTCCATGTCTCCACATGGCATGTTCTTCACTTATCTGAATGCTTAATCTACTTGCTCTGAAATCTTTGTAAGTTGTAATTCTTATCTAATCCATCTAACTTACTAAACGCTGATCAAGACTCTACCTGATTGCCTTTGCTCCTCTTCACATCTGGAACTTAATGCAGGTAGTATGATATGAAGGACCCCAAGTTCATTATACTATCTCTTAGATTCAATTTATGATCATCATTTGCTTTTTATACCAACAGTTCATGGTGTGATTATTGATATACTAGACTATATTACAAGGTTTCCTGATACCAGTGTGTGCACATGTAGATACTAGACATGGCTTGCTTTTTTCCAAATTTTGGGGTACAGGGTTAGGGCATTATTAGGGTTTTAAAAATAAAAAATAGTAAAGGTGAGATTGAAAAGTGATGAGGCAGGTTTGGAAAGAGGGAAGGAGGCAATTATGTTTTGGCTTTTCATTTCACTTCTGCTTTTTCTAAGGGATTTTAGGTTTTTTTAAAGAGCTTTTAAATGCTATGGGTTCAGATTGCTGCTGTGGGACCCTTTCTGGCCACCTGACATAGCCAGGAGATGCCTACTATACCTATGTGATCAGGATATGTACTTCAGCTGTATCATGACACAGCATCCAAAAGGGAATGTCAATGTTTTCAAAGTCTCTCTTGGTCCCCATTCCATTGCAGTGTCATTACAAGTATGTAATGCTGTGTGTGAAAATGGTGTGATTCCGATAAAACACTAATGGAAGCTGGATGATGTCTGTGGGAAATAAAGAAAAGCTTCAGATTTATTTTTCTATTTTTTAGTAACTTTTTTGTCCCCATTCCTGTACCATGTCATTACAAGTGTGTAATGATGTGTGTGAAATACATAGATAGAATTTGGGTGTTGTCTGTGGGAAGTAATAAAAAACTTCAGATTATGTTTCTTATTTTTCATTATTATTTAATAGCTTTCATTAATATCATAATGATGCTACTTAATGTATAGGGTTATTTCTGCAATAAGAACATGGGAAACCATAGGAAAGCTACCATTAATTGTTAGTTTTTGGATGATATGGTAGCATCGGACAGGTGTTATAGTCTTGATTTGTGTCTAAGATGGTAAGGAACACAAGATCTCCAAAACCCAGAAAAGGTTTCAGGAGAAAACACCTAGTGACCACTCAATTAAATTAATTGATCA
>TRINITY_DN177785_c0_g3_i1:0-269
GCAAACTTTCTCGCAATCTTTCTATCTTGGATTTAACTGAGAACAGAATAGAAGGAAACATCCCTTTGCAGATTAGTAATCTTAGTGGTTTAACCTTCTTGAGTTTAAGTGGAAATATTTTCAATGGTACCATTCCATCTTTGAAAAGCCTGGTAAAACTAGAAATATTGACTTTTGGATTTAATCAATTAGAAGGAAACATTCCAAATGGATTTCAACCATTGCAACATCTTGGTCTCTTACACCTTGGTGGAAACATGCTTTCTGGA
>TRINITY_DN177787_c1_g2_i2:0-250
CTTGGGTATAAGTCTGGGAGTAGTAGCCGCTACGTTTGTATTAATTGCAGTCATAGGTCTTTGGAAGTGGAATATTTTCTCTCTTCTGAAACGTCCGGAGGAGATTTATCGAACCGGAGGTGGGGAAGATAATTCTATCCTAGAGCCGAGCATAGAGAATCCAGAGCTCATTTTCAAGTACGACATTCTGAGAGAGGCTACCTCAAATTTCAAACTAGAGAACAAACTTGGAGATGGAGGTTTTGGATCC
>TRINITY_DN177810_c0_g4_i1:0-763
GCCGGTAGAATGCTTCGACAGAAGCTCCAGGACAGCCATGGTAGGGGCACAGGTCTTTGGATTGGACACAGTTTTTAGGAAATAGGCTTCCGGGTCACGAAGGAAGTCTAAGTATTGTGTGGATCCTTTCTCTGGAATAAGTTTCCGGGTGGTGCTGGGGTGATTGGGCATGAATCCCGCAGAGCCGTACTGCCCGAAATTAACCGCTGCATGGTGCGCAGAAGCGATCCAAATGAGTGTGGTAATGCCTTCTTTCACATCCTCCACACTCTTCATCTTGTACCATCCTCCCTCATCACCCTTCTTATCTCCGTGACCCACTTCCACGATCTCTTTCCACCATGCTTGAACTTCTCTATCGCTCTCTACACTTTGGTCGTCCTTGTAATACAGCGATGTGTAGTCAGATACCCAACATTTCAAGGCCGCCCATATTTCAAGCCCGTCCACTGCATACGGATAATCTTTTATCACAAGCCTCACACCATTTACTTTATCGGTAGGATCGCGCACAGCCATACCCCTTTTAAGGAGATCAGCTGGCAGTCCTTGCTGGTTGAATCTCCAATCCATGTATGCTTTGGCCGAAATTTCCATAGAATATTTACCACTCGTAAAGCATTGCTCGATTATGCCTCCTGCATTTATCAACGACTGACGAGCAGATCGATTGATCTCCATAGTAACTATATATAGTAACTACGCTTTAATTTGATCGTCTAACCGATGGGCAGCAGGTAGTTACTGGTTTTAGAACGCGGAC
>TRINITY_DN177848_c0_g2:0-955
TGTATACAACCGCGGTTTCCACCATTTCCCAGCACTCTTTTTTGTGTTCTCTTTTTTTTTTTTTTCTCCAACATTTTTACAGCAATCTCTTCAGGGTTTTACGGTCTCGTTTCTTTTTCTCCAATATTTTTACAACATTCTATTTAGGGTTTCACAGTCTTGGTGACAAGGAAAAGCAATGAGTGTTGTGGTTTCGCATGCACTGTATAGGTAAATATTCCTTTTTGTTCTCAGCGTACCCATCGCGCACTGTACAGGGTTTTCAACTTTCAAATTCAATTTGAGGAGGTAGGGTTACCTACTGAAGATGTAGGGTTGCCTTCTAGGAGTTAACCCTCGTTTCAACAGTTTTCAGGTAATATTTTTGCCATATCCTCCTTTTTTTTCTTTAATTGTTACCTAAGTTCACTCCCTTCTAATTTTGTGTAGGGGTGGCTTGACGCCCCGTTGTGAAGATTCGTCATGGTCAAGCTTTGCTCAGGTACCCAACCTGCTCCTAAGCTGGATATTCAGACTTGCACTCAACCTTAGTCCCATATTTGGGTTTCTTTCTTACGAATATGTTCTTTTCTCCCAAGTTGGGGCACTTTATCTGTAGATTTAAAGGTCTCTGAATGGGAAGAAAACCCTAACCTGGGTTTTGGTCTCATGCCTCCGGGCATAAGCTCTGGGCTATCGACTGTTGTTTGGTCTTTTTTGGTTTAGATTATACCTATATCTATGAACATATTCTATTTATTTCTCTGACTGTTTGGTTCGGCTGTGTGTACCTCTAGTCGTTGAGACTTATAGCTATCACCGCTATAAGTCTTTAGCTTCTTGTAGCTTCCAAGCAGTTTTTCTAATGCTGATTTTGATTCTCTCAATGTATTCATGATACTATTCAGGTTTTCTAGTACATGTTCGATTGTATGCAAACCTTGATTAATGAATTCTTTCACAAATCTCAGCAAAC
>TRINITY_DN177861_c4_g7:0-4997
GCGAGCTGTAAGTCTTGTCGCTTAAGACTGTCTATTTTCATAGCAATAAATTCTTTTAAAACACTTTCTTATGAATTTTAAGACCAAACTGAGTGTGATCTCTTATATTTACATTGAAGATATATCAAGCTTTCCTTTTAATCTTGGTTAATGCTTGTTTATAGGAGCATGATATTTACTGCAATTGTTACACTGTACAAGTCTATAATGATATTTACAAATGTGTATCTTGTAAAAGCTATGTCAGGACAGCCAAAATACTAATTAGCTTGTATCTAATATTTGCTAATTGGTTTCACGATTGTAGTTATTTACAGTTACTTCATGGGACTCAGTAACTGCAAAATATGTTATTCTAATGGGATGAACTAATTTATCTGAACAGCATGGTGTTAGTAGATACCTGAAATAATTTGGGAAGTGTAAGAATTTGGTTATTTTTATTTAAATGAATTTAACAACCTCGAGATTGATGTTCAGTCAGTTGATGTACTGCACTTTAGCTTTGTGCTGAATTTCCCTTAACAATTTGCTAGTTTTAAAGCCTTGTTAGTTTGACTTTATTGCTCTGTAGTAGTGGTGTGCGTATCTGCCCCTGGGTTACCTGCACCTAGTGCAGGTGTGTGCCTCCCACAGCTTAGGTAGTCTAGTAATATGCCCTTCCCATATGCCAGTGTGTGACAGTGCACTCAAACCTGTTGGGTATGCATGCTGCATCCCCCAGCAGGAAGAGGAGGATGATTCCTGTTATGGGATGGCCTGCAATGAAACTTAAAACGAAAAAAAGAAAGTAAAAGGAACCCAAAAAACAGACTTCTACCTCAATGCCATAACGTTTGGTCCTTGCATGAACAACAATCAGTCAAACAATGTCAAAATTACATTATGAAACAAAAATTATAATGTTCAAAATAATACCATGCTTTCTTTGTCTCAATCAGTTTTTGTTGTAAATGAAAAACTCAAACGTGGTATATCTTACCATTATATCTAACCTAGAGGCTAGGATTTGAGATAAAAGCTCAAACAAGTTACAACATATGAAGAAAGAATGCTTAAAATACAATTCATTGAGAAATAAAAACTGAAAATTGACAAGCCACTGATTTTTTTCAGCCACTATCTATCTATCTACACACACATATGCTTCTCCCACTCCTGTGAACCATTATTTGCAAAAATGGTGTCACCGACTCACCATACATGTTCCCCTGCACCCAAAGTTCAAAATGGTGTAACTGTACCTCCATCTGCACCCACGTAGCTTGCCTTCTTACTTTCCATCCTACTTATTTTATCAGCTACCATTATTTCTGGTTTAGATGTGCTTTCAAGTTGGTAAAATAATACATTTTTGGAGAACTTTCTTCCTGTTTTATTATTACAGATTCCATGATAACTGAAGAAACTGCTGCTTTCTGCACATGTCCTCTGCAATATTCTGTAGGACTTGTACAGCTCCATCATAATGGCACGTTCTGTTGTAGTCCTATAGCTGTAATCATACGTACAGACCAGAATGGGATCCATATATCTGTCATACAAATTATTGTAAATTGGCATACAGATGTGAAACACAGCATTACGTGGAGTTAATGTAATTTAATAATTTCAATTCAGTTGTTTAACCTGATCCATACTTTGGTTTCACTTGATCTTATCATAAAATCAAATTTTAGATATAATTTATTTAATGTTCTGCAACTTTGTTTTTGGATGTCTGTCAGTTCCTTTATCAAGACGGTTATGCCTCCATATCCTTTACCTAATTTAGTTTATTCGTTCTGAACACAGATTTGAAAATATCATGAGGTGCAAAACCTCCGTGCATTTGACCAATTGGTTGAAAACCTAAATTCAATATCTCAAACGAATATGACGTTTCGTTTCATCAAATGACAAGATCATTAAATAATCTGCGCAAATCAAGACGTGTCTGTTTCGAGGATGCTTCACTCTGAAGTTTAGGCTTTAGGAATCATCAGCTATGCTTCACTATCGATAAAAAGGGAAGGAAAAACTTTCAGATCCCAATCATACCCCTCTATTTATTGGGCTTCGAACGCCCTAAAGTCATATCCCCGCAGTGCTTGCTTCGCTATCTATCTATAAAAGGGAGAGAAACTTTCAGAACCAACCCCGCCCCTCTATTTATTGGACTTTGAACACCCTAAATTCACATCCCGCGGATATAAAATATTGTCAGCTGTAGAAAGCAAACGCTCTGAACCACACTCGAGAGGCTTTAAAATAAAAATTGTGCCTTTAAAACTAATGACAACGGCTGCCGACAAGCTATATTCCCCTTCTCCTTTCCGGGAAAGAGTTATATTCTCCTTCCCATTATTGGTAATGACGGGGAATATCGAGTGAAAATATACAACAAAGGGATGCGCCCAACTCCATACTCGTCGCCAAGACATTTGGCACTCGTGAAGCTGTTGTAGCAGTTTCTCTGCTTTGAAGTACACTGCAACACCAATCAGATCTCGCCAAATTCAAGCCGTCCTGGATCTCGCCAACTTGAAGCCGTTCTGAAACTTGAGATAACTCACCATCCGAGAAACTGTCCTCTTCAAAATTAAATACAAACGCAGGGGCTTGAACAAAAAAGGTGCCCCATTCATTCTTTTTTTACAGAAAACCACACAGATTGTTAGTTTCTCGGAGTGGATTTTAGTACTCAAAAGACCCACATTGCAACGCCGTGGTCCAATTGCTTAGAGAAGGCTTGATTGGAGGAACTTTGTATACTAGGTGACAATGGCTACCAAGTCACCATTGAAGAACGGTAACGTTGCAAATTCAACCAATGATGCTATTGCTACCTCTGAATTGGATGGAGAAACGCAAGCCCTCAGTTGGTTGCTTGATGCTTTTCCGTCGATGTCCTTGGAGGAAATTGCATCTGCTTATTCTCGGACAAACTGTGATGCCAACAAAACTGCTGAGGTCCTCATGAAGTTGGAAAATAACACTACTACTTCTAGTTTGTGTGGAGAAATTGTTGAAAATGAAAATTTAGTTCTGAGAGAGCTCCCCAAGAAAAAAGATATTTACGGACAGAAAGCCATGAATTCTGGCCATACTTCCAAAATTAGTAACGGGAAGAAGCAGAAAAAGATTTCATTCGCTACGGGCACTATTTCAAGCTTTCTTGGAAGTAGAAATGCAAGGGTCATGCCTTGTCAGAATAAGGCAGAAGGAGCAGTCAATGCATGGAAAGATAAAGGGAAAAACTTAAAGAAAATTCAGCTTGATGGAACCGGTGCACCACGGGACTTGACAGATACGATAGGTATAATGCAACAGAGACATATCGAGGAGTTTTTGAACTCAATGATGGGAGATGGCTTGCAGCTAGACATGGCTACTGTCAAAGATGTGCTAGGTGAGTGTGGGTATGATGTTCAAAAGAGCTTAAACAGACTACTTGATATGGCGGCAACATCTAAAATTCATCACAAGGATGGCTCTTCTGGTACATCAAGTGGAGATTACAGTAGTGAGAAGGAGGGGTTAATTGAAATCTCATTTCGAGCAATGTCGGAATCTTTTCCAGACAGAGATCAGTGTGAGATCTTGAGAGCATGCCAGGCAGCTGAAGGTGACTTTGAACAGGCGCTATCTATTCTTATTGAAAAGGATAACCTGAACACATTTGGAATAAAGGAAGAAGAATGTGTTAGACAACAACCTGATATAGAGAAGAATAGTGTAAAGTCAACTTTGGAGCAGCTAAAAAGAAGTTTTCCTGATTTATCAGAAACCACATTGAATGAGATTCTTGAATCTGTGAACTTCAGTTATAGTGAGGCAATCAACACTCTTCTTGAGTCTGGGGTGAAATCAAGCCATGTTGAAACGAGTGATAAATCTAGTCTCCCAAGACAAGTGTTGGAGTCCTTGTTCAAGATAACTGAAATTAGTGAGGAGCCACCTGCAAATACAGGTTTTGTGACTGCCATGAGACTGAAAAGGAAGTCAAAGAAAGTGCCTACACAAATATCATTGGCTAATCTATCAGTGACAACAGATGCTCTACCTAAAGATGGAGTTCAAGTGGAAGAAGATGAGTATAACAATCTTCGAAAGATTGCAAGCCAACATTGGGGCACTATGAAGTCTTACTATCAGGAGGCTGCGGAAGCATATTCAAAGGGCGAGCGTGCTCGTGCGGGATATCTATCAGGGGAGGGGAACTATTACAAGCAACTTGCTCGTGAAGCAGATGAAAAAGCAAGCCAGCAGATATTTGATATCAAAAATAGGGATTTTCAGAATGATGTCACTATTGATTTGCATTCCCAACATGTAAAAGAGGCCATTCGCCTTCTAAAGCTACATATTGAGTCGCTGGCTTGCATCTCATCAATTCATTGTCTCAAAGTTATCACTGGAAGTGCACGTGGAAGGATAAAGCGAGCTGTAACACAATTTCTGGAGAAAGAAGGAATCAACTGGACTGATGAAAACACTGGAGCAATTGTGATCAAAATAGCAGATATTAATCCTAATGATTTGAGTTTTGTGAAAACAGACAATGATGGTTGATGTCTCCTCCAATGCCCAAGGCTAAATGTAAATGTATAGCATGATTGTTTTTGGAGCAAATCGTCCCAGAATTAAGAGTCGATTTATTGAGTCTATAGTGCAAATGAAATCCATGTCCTCAACCTGGAAGAGGGGAGTTTTAGAAAAAGGTGAATTCTTGAAGTATGGGAAGCCTAACCTAGTGGTGAGGTTTCTTTGTCTTGCATTGGTAGTTTTGTTGCTTTTTGTTGTGGGTAACTTTATTCAAATAGAGACACTTCATAAAGCATCAAATGGTTGAGGTTAGGAAGCCGCACTTGTTATGCAACAAGAAGAGCTGATTTTGATCATATTTCAATATGAGTGGATCTAATTGCGTAATTGCTTTGATGTTGTTCAGATTTAGTTTAGACATGCTGCATTTTTTTATTAATACAGGTGTCCGAAATGCTTTCTGATAAAAA
>TRINITY_DN177873_c7_g1_i1:0-761
AGAGATGGATTGCACTTGGTGCTATTTTGGTTATGTGCACCCTTACATGCTATATATATATAAATGATAAATTTTGCTTATTTGTGTATAAATGGTTTGGATTCATATGGATGGACATGAATATGTGTTTTTTTTAAAATCTGAATATTTTAGGTATTTTGGTCCCTGTTTTTTTACTTGTTTCCGTACATTTTTGACCGATTCCTGGTCTGGGGGGGGGTCTACCAGTTCAATGACCAGTCTGGTTCTGATAACTATGATCCAAGTTCCCACATTGGTTGGGGAGGTTTGCAAATGATGGTAATTATTAAATTGCCCCCTACTACCAAGCATTTGATCGATGTATTTGAAATTTCAGTGCATTTTGCTGGCAAATTTAGGCAAGAAGTAGAACTACAAATAAATTTTGACCAAGGAGCCCTTTGCACTGGCTGACATCTTTGATTCGTTTAAAGCAACACAACTTTCATGAAGTAAATTAAATATGTTCAAATAATTGTCATAAAATACATCTTGAGCAACATTTAGAAGACACCCAAATCTGCAAATTATTAGTCTTCCTTTTGATTTTATTGTAGCAAAAGATACCTAGTCAAGTTGGGAGCTGAGATAGCAAACTCTCTTAACAATATACTACATTAATTAACAGTCGTATCATAACACTTGCAGGTATAGAGAACTTGCACACCGTGTGGATGAGGCTCTGGGATTCATGTCAGCCGCAGGATTGACTGTAGATCACCCGATTATGACTACAACTG
>TRINITY_DN177878_c1_g2_i1:0-1148
GCGGGGGAAAAGGCATTATAAATGCATGTTTTTTCATGGAAATAAGGCAAAACCTGACAAAAGCAGCTTAAACAAAGGAGGCTGGGTCGATAATGGCGAGGCTCGTTGGTTTCAGTCTCAGTCTGGCTCTGCTTTTCTCCCTATTCCTGCCCTCTTGCCTTGCAGCTTCAGTTCAAGATGATGAAAATACGATTCAGAGCTCCAGTGGACGGAATATGGTTGCCCAGTTCCTGGCTCCACAGAACCAAATGAGGGCTAAAGTTGGAGACCCCCCTCTGAGATGGAGCCAGACGCTTGCCCACTATGCGCAGTGGTGGGCGAACCAGAGGCGGTGGGATTGTAGCTTAACACATTCCCATGGGCCATATGGGGAGAATATATTCTGGGGCAGTGGCAAAGATTGGCAGCCCAAGGATGCGGTCTCTGCGTGGATTGGAGAGTACAAATGGTATAACTATAACAGAAACTCCTGCAATGACTATCAGCAATGCGGTCACTACACTCAGATCGTCTGGAAAAAATCAAGAAGTGTTGGATGTGCCAGAGTTGTGTGCTACAACGGGGACATCTTCATGACTTGCAACTATTTCCCTCCTGGCAACTACATTGGACAGAAGCCATACTGATATGGCTCTGCCTTAGCTACTGGTGTGCTGAGTGCTCTCACTTCACTTCTGCTGTCAATTATAATTATTATACAGAGATAATAGTGTAATATATACTAAGGAAATATGTCGGTGGAATTGGTTGTGTTGTGAAATTGGTTACAGATTATATACATTGAGAATGGGCGTGTATATGGTGATTTCAAAAGTGTGTGTTCCATATCATTGCCAGTTTTGCTAGATCGTTTGGGATTCGGAGGATATGTTTTTAATAATATTCTTAAATTTGAGTATTCCTAATATATGATTTTTTTAAAACAAAAGTTTCATAATTCAGTTATTAAATTAGCAGAGGGAAATTAGAATGCAGGTTGATTTATTATTTTTTTCTGATGAAAATCATGTCATCTAGAATTTTTAGATGGTGGTTTAAAAAGAGACAGATTTTCATTCCCAAAAATCTGAAGGTCCTCTGGGTCTTGGAAAGTTAAATCTGTTTATGCAGTGGTATATAATGCTACTTTTTGGAAGCTTTTCCGGTGG
>TRINITY_DN177882_c0_g1_i1:0-458
ATAAATTCACATGACACCTAACTATATAAGATATGCTGATGCCGATTCCCGAACTATACAAAGATATGATGCTGCCGAGAGTTAAGAGCCGGAGTTAGACATTGAAAAACCAACATGTTTACAATCGTGCCAACTCAACATTACCTAAATCCAGAGCCTGAGGTCACTAAATCCTTTGATTAGTGTCCTCCCCTTCCCTACTTAACTGCCCTCTCTCTGCAGGTTCACCCGCCGCGCTGGGATGGAATTTGAGGGGGCAAATTGCCCGTCATGGGCTGATTTGCTCGTGAAATACAGGTAATTTTTTCCTGAAACCGTGAAGATCTTTTCTTAAAACGATCTAAACGAATACTTTAACTGGTGTTTCAGATTTGAATTTCCTGCCCTGCCGGCCGGCGGTGCGCTCTCATACTCTTCTAATAAAATTAAAGCGGAACCTGTTCTTGGTTTCGCAATGG
>TRINITY_DN177896_c0_g1:0-737
ACCAACCAGTTGGGTGAAAGAGACGAAGCCATCCAACCAGTTGGGTGAAAGAGACGAAGTCATTGCTTACTGTAATGAGAGGCGCTGGCGAAGGGATCGACATCTTCCAATTCTATAAACAAGGGCCAAACCCTAATATCTCCTCCGAAACAAAATCCAAGCTCTTGTTCAGATTCAGGCACTGTATCTGCGCCGATGAAGTTGTGGAATCCCTTGCAGCTTCCTTTTAACCAGTCGCCATCATGGGCCAATTCATATTCCCTGCAGGATGACTCCAATGTCATTTTTGTTCATAAGCCAGTCGGTTATAATCAGGAAATGTCCATCCACGTTCTTGTATGTTGGACACTGTAAATGTCTATCAAGATTGCTGTCTGTCAAGATTTCTCTGTCAGATGATCTCATTGTAAATGTTTATCAGGTTTTTTTGTCTGTCATGATCATCTAATGATCTCTTCTTCCTTCAGTGCAATGATTGTATGCTCTGTAATAGAATTTACGATGAGGTTGTAGAAGCTGCCAGTTGGTTATAATCAGGAAATACCTGTTCACATTTTTGTATGATCATTACTGTAAATGCCTATCAAGATTGCTACCCCTCTTCATGTTATGATTGATCTCTGAAATACCTGTCCACATTTTTGTATGTTCATTGCTGTAACTGCCTATGTTTTCCCTGATTGATCTGAAATGTTGAATTTATTAATAACAAAATATGGAAAACGCTTTATATCAAA
>TRINITY_DN177900_c1_g3_i1:0-230
CTGGGACACTAAGTTGTACCCGATCCCAAAGGCAATTGAGATGGAACTAATATTGTCAGGACATAGATTACTGTATTATTCTTTTAACAGTTGCTGCTCTTTGAGCTGGACCACAGCTCTGTGTTCTTTTTAACCCTGGAAATGCTCTCCAGTACGCCTGATGCCGTCACGTTTCCGACTACTGTCACCTTCTGCTTCGGAATATCTATGCTGAATGATGTCCCCCCTTC
>TRINITY_DN177931_c0_g1_i2:0-489
GGCGGAGGTCGCGGAGGTGGTGGCGGAGGTGGGGGAAGAGGAGGAGGACCTGGTGGCGGAGGTCGCTGAGGAGGAGGCGGAGGCGGCGGCATGGGAATGTCAGCAATTTGTCTAAATTTCTATGGGTAATACCGTATATGTACGCCTGCATTATAAGGAGACTACGTTCATTATCTCAGGGACGAAGGGAGAAAAGTATGTTTATTATGTCTTCAATATTTATATGTATTAATATGGATGGAATAGAAGAGTATTACTAATAATAAAAACCTTCAAATATTTGACTTCCTGCAGAAGTTGATGATTGTCTCAACTATTTCGAACATTAGTTGTAAGATCTTATAGTAAAACCAACTTCTTAGACTCAAATTACTAGTTAAATAATCATTATAGAGCATATTCCAAATCTCGAAAGGTTTCCATACATATATATATATACATTTCTATTAAAATTCAAGGTTATATGTACATCTCTATTAAAATTCAAGG
>TRINITY_DN177935_c1_g2_i1:0-216
GAAAGATAATAGCGATGGATACTGATAGAGCGACTTATGATATGGGGCGACCTATCATTGAGAAAGCTGGAGTTGCCCACAAAATTGACTTTAGAGAAGGCCCTGCTCTGCCACTTCTGGATGAAATGCTTCAGAATGTATGTAATGCCAAGGAGAAATTGATGGGTTGAGAATGAAAGTTTTTTTTTTTTTAAAAGAAAGTAATTAATATTTTAG
>TRINITY_DN177935_c1_g3_i1:0-253
AACACCCTGTGGAGAGGAACCGTCGCGGCTCCCCCCGAAGATGAGATGAACGAAGGGTTCAGAAAAGTGAGAGTTTTCACATTGGAAGTGAACAAGGTGCTTGCCGCTGATCCCCGCGTCGAGATTGCCCAAATCCCAGTCGCCGATGGAATCACACTGTGCAGGCGTCTCTCCTGAAGTTTATTCAGCTCTCAGTATGCTGTGGATGTTGGGCTAAAAGTCATTAGCCCTGACACTCAGAAATTCTAACCAT
>TRINITY_DN177935_c2_g1_i1:0-496
GCAAGGACCTTGTTCACTTCCAATATGGAAATTCTCTTATGTCTGAACGCTTCGTCCATGTAATCTGCGGGGGGAGCCGCAACGCTTCCTTCCCACAGAGTGTTGTCATACGCAATCACTCCCCCGATCTTTACCAGATCGATCAGCCGCTCGTGGTAGTTCACATAGTTCCCTTTGTCCGCGTCCACAAACGCAAAATCAAACGATTCGTGCATCCCAACCTGCACAACAACACATGCTCACTCAATTTAGCAGGTTAAAATTTTCATTTTCTAAACTTTGAGATGTATGGTAGATTTCAAGAATTTTCTAAAATTTTCTCATTACAGTCGTGTTGTAAATCTCAGAAATATTTCAGAAGTCAATTATGACCTCTCTAATCATTAGAATATTTCCCAAATCTACAATAAACATAAAGATGTACCATCATACATACATTCTTGACCATTTCATCCAAAAACGGCAGAGCAGGGCCTTCTTTGAAGTCAATTTTGTG
>TRINITY_DN177940_c2_g1:0-1138
ATGTCAACCAATAGCTTTGCACTCACCCGTGGGTCTGCTGCAATACAGCCCGCATTTCATTTTCATCCAGATTTCAGCTTTCCTTCTTTGTATTCACATTTCATTCCCCTCTCCATCGAATTTGTCACAAAAGGAAATAATAATAGTTGCAGCTTTTCAAGCACCTTCAAATGCCCGCACCTGCAGCACGACCCCGCCCTCGCAAACACCCCGCCCTCGCAAACCCGATGAATCTTCTTCCTCTTCATATATTCTGCTGGTGAGTGAGTACCTGGATAACTCTGTATCGCAACCATCAGAGATGCTCTAAATTTCTTCATACATTTTGGTAATACATTGTTGAATATTCATGTGGGTTATTATTAAATCAAAATGGGTGGAGGGTGCTGATGATGCAGGTGCAACACTTGATTGAAAAATGCCTTCTCTTCAACATGGATCAGATAGAATGTGTGGAGGCGCTTTCAAAGCACGCCAATATCTTACCAGTCGTAACCATCACAGGTATTTCCATGTCTTTTAGTTAGTTTTTATAATTTGCAGGTATTTAATTATAACCCCTACACACTGCTGTGCTGCTTCACACCAATTAGAATACCTATCATGTCCATGTCTTTTAGTTACTTTTTGTAATTTGCAGTATGGAATGAATTGGAGAAAGAGAACAAAGAGTTCTTCTCCTCCTATTCCAGAAACATGGAAAAGAGAAAAGGGGAGAATGATTGTAGGCAGGCGGCGCCCGAGCAGATGTTAGAAGATGCAGCGGCTCAAGTGCGCCATCAGAGACTCGACCAAGATCGTTCTGATTCCGACAACGTGCCTCGCGCTAGGGTTTTACGATAAATGAACTCATGGGTGATTCAGTAGGGATTAGTTTAGAATGTTCGAATTTCGTGGTTTGGCTTCTACAGCTTCCCATCTGAGCCGAAGCTCGTGGACAATTAGATGCAAGTATAATTAAATCTGAATAAATGACACAGATTGGTTGGTTGATTGTGAAAAATTTATAGCTTAAATTTATAATTTCAGTAAATCCTGGCCTGAAATCCGTGAATTTCTTTTTTATTTTTTATTTTTTTAAATTAGATTTTTACTATGAATTTAACACTTCTTAAAAAAATATTTTGATTGTGAAAAA
>TRINITY_DN177949_c3_g5:0-646
GTGGGATGCTCGGTACTTTCAATAGATCAACCTTCTGGTATTGCAGGGTTTGGCAGAGGTGCTCTGTCTATGCCTTCCCAGCTTAAGCATCAACACCTAATTGGCAAAGATAGATTTGCATATTGCCTTCAGAGCCACCGCTTTGATGAAGAGAACAAGAAAAGCCAACTGGTCCTCGGTGACAGGGCGCTCCCCACTGAAATTTCTTTGAATTACACTCCCTTTCTGAACAATTCCAGAGCTCCTTTTTCCTCTTCTGAATACAAATCGTTGTATTATATTGGTCTCAGAGGGGTCAGTATTGGCGGGAAAAGATTAAAGCTGCCTTCCAAATTATTGAGATTCGACAGCAAAGGCAATGGAGGAACCATTATAGATTCGGGAACTACTTTCACAGTCCTTAACGAAGAAATCTATGAGAAGATTGTAGCTGGGTTTGCTTCTCAGATTCGATACAGAAGAGCTAGAGAAATTGAAGCCAAGACTGGTGTGGGACTCTGTTACAATATCTCTGATATAGATAATGTTCTGTTGCCTGAGTTTGCATTCCATTTCGAGGGTGGCTCAGACATGGTGCTGCTTGTCAAAAATGGGAGATGATGTTTCTAAGAAGAACAAGAGACTTGTGGATGACCTAAGCAGAGGC
>TRINITY_DN177950_c2_g1_i1:0-444
GATTTTTATTCCACAATGGATGCCAATGGAGGGACACTGGAGGCCCTTTTGGGCTCTGCTCTCATGTGCCCAGATGGTTCTGTGTTGAGTAATATGGGTGGAAGCATTGACACTTTTCATGACCTGGGTCGCTATGTAACCACCAGTGCTGATACACTTGAAGGTCCAGAGGGCTCCGACGAGTTGGGCTTGTTGCAGGGACAAGGTGGGATTGAGTCTGGATTCCACAAAAGTGGAGGGGTTGAGAAGCCAAATGGTGTAGTTGGTGAAAGAGATGGTGATTCTGCTGCGGCTGCTAATAATAGTAATAGTAATAGTAATATTAATAATAATAATAATGGGCGTGTTAATGGTTCAAGTGTTGGGAGAGGCAGGAAGAATGGGTTGCCTGCTAAGAATCTCATGGCAGAGAGGAGGAGGAGGAAGAAACTCAATGATCGCCCG
>TRINITY_DN177950_c3_g1:0-935
GGTTTCTGTCGCTAAGTGGCTCACAGCTGTTAACGATAATCATTCCTGGTATAACACTATAAAGTCATCCAATTCCTCTCCCATAATGTCATATGCAGAAGTGTTTGGAGGTATGAGATTTTCTTGTGCAAATGTGTGTGGCTGTCAAGAAACTCCATATGGAGTTGTTGCAATTCTCCTATCATTCAAGGCCGATATTCTGTCATCTCAGATAAAATGTTTGCTTCAACTTTGTAGACAATCAGCCTGGGTTCCATCCGTTGAAACTTACAGAAGACATAAGGTGAAATGCTACTAGAAAATGTTGTAAATGGCTCACCGAGCATCAAGTCCAGTTTCTAGTTTGGAATGGTTTTTCTCGAGCTTCATTGAATATTTCTGGATGATTTTGGTTTTGTCTTACACACAGCATGTTCACCAGTGCCAATCAACTTTTTCTTTGTTTGCAATATTTTGTGCATATTCAATTGTCTGTCACAATGAAAAACCATGACTGTCAATCAACTTCAAGCTTTTCATTTTTTCTATTTGCGACCTTTTATGAACGTTCTACTGTCTATCAAAGTTAAATCTCACAGGTCCCATTCAATCTCCTTTTGTTTGCAAGCTTCATGGGTTTTCTGTGATTATGCCTCATTACTGGGTTTCATGTAAGCTCTTTTAGGTAAGGAAGTAATCAATGATGATGGGTTTAAATAGAGAATCCCGTCTGATATCCTCTCTTTGGAAATGCAGGTGGAGATGAGGACGAGAAAAGAGAAGGTCCTCCACATTCATATGTTCTGTAGCAAAAGCCAGGCTTACTTAAATCCACAAGCAGGCCTCTGGATGGAGTTGGTCTTGAGGTTAAGCAAGCAATCATAAGCTGCCTCAATGGATTTGCACTAGATATCTTTCAAACAGAGCAATCCATGGGAATGGCTATTACAGACGAG
>TRINITY_DN177950_c4_g1_i1:0-264
CCCCATGGACTGCTGATGACAATGTGAAAACCAACAGAGTTAGAACATTGGCCATTAAAGTTCAAGTCATAATCAATTGAAATAATTCATTACCTTTTCTTGCAAGACATCTAGTGCAAATCCCCTGAGGCAGCTTATGACTGCCTGCTTAATATCAACACCAAGTCCATCCAGAGCCTTGATTGTGGATCGAAGTAAACCGGGATTTCCTGAACAGAACATGTGAATGTGTAAGGCCTTTCCTTCTCTTGTCCTCACCTCGAC
>TRINITY_DN177950_c4_g2:0-2992
CCGATCAGGTTGACACCGACTCGAGCTCAGTTAATCAACTTCGGTCGAGATGGGCCATGTTTCACTTTCAACCCTTGGGTCAAACCATGATTACCTGCAAGCGTAAGAGACTGGTGCTGATCTCACCATAAAGAACTCGGAGCACCGGCATCCAGGGGACGTGTCAGACCTGTGAAGCCCACGATGGTCTATGAATTATAAAATACCGATTCAGTACACCAAATGCTAGTTATGGAAATAAAGGACGGTAGCATTGGAAGAAATAAATCAAGTCCTGTCCCCAACTCTGTAAAGCGTTCTGTAATCTCAAAAGCCATGGAAATGGAGATGGCCTGGACTTGTCTGTTAGATGAGAGTTTTTCTTCATTCAGAGCCATGCTGGATGAAGGGGAGGATGGTTTATATAGCACAACGGATGCCAATGGCGGGACGCTGGAGGCCCTTTTGGGCTCTTCTCTGAGGTGCCCAGAAGGTTCTGTGTTGAGTAATTTGGGGGTAAACATCAACGCTTCCGAACATTTGAACTGCTCTATGACCACCAGTGTTCATACAGGGGACTCTGTTCAGTTGGATTTGTTACACAGTCGAGCTGGGATCGAGTCCGGATTCCACAAAAATGGAGTTAATCAGAAACCAGACAGTGTAGTTGGTGAAAGGGAGGCTTATTCTGCTGTTGCAGTTGATAATAATAATAGTACTATGTATGTTAATGGTGCAAATACTGGTAGAGGGAAGAAGAATGGGTTGCCTGCCAAGAATTTGATGGCAGAGAGGAGACGGAGGAAGAAGCTCAATGATCGTCTGCTTATGCTTCGTTCTGTGGTGCCCAAGGTTTCTAAGGTGATCTCTAATCCTTTTTCTTGTGCCCCCTGCTTCTTCCCCTGTTTTGGTTTTCTGTGCTGAATTTGTTAAAATTCCAGTGTTAGAGGCACTTCACACTTGCAGATAGATTAGGGTGAGTGGAGTCAGAATCATGGTATACTGATATTGAATTTTTAGAAGTATTCCCTTGAGATTTAGGGAGCAAATTTGTCTGGGATTTTCTGTTATGTTCTGAGGTAGTGCAGAGGCTGTTATTGTGGTTGAATTAATAAAATTTAATAAAAGACCAATAGCCATGATGGGTGTTGTTTTATCAGATCAATAAGATAGTGAATTTGGATTTTTTTTCATAATTTGGACATATATATTTGAGGAAATTCGCCATCTTTATGAGTCTTATATTTGAAATAGCCTATAGGGGTATTGTTTCTGCAGAAGAATAACATACAGTAGTTTTAGCTTTATTAAAACATTTTTCAAAATTTGGTAAAATCTTTTGGGAGAAATTTTCGAAATTCATGAGTCTTATATTTGAATGATTATTGAGATATGGTCCATTACTGGTAACTGACATAGTAACTTTCCCTTCATGGCATTTCCCTTTAGCAGATGGACAGGTCCTCAATATTGGGAGATGCTGTTGAGTACCTGCAGGAGCTTCTGCAACGTATCAGTGATCTTCATACAGAGATCATGTCTGGGCCCTGCAATTCCAAGCCTTTGGCACCCACACTGGTTGATTTTCCTTGGAGAATGAATGAAGAGTATCAAGCTTCGTTTTCTAATAGGGTGGAGCCAACAAGGGTAAGACTACCATCATCCTCGCTCCCATAACTCAAAAAGAGAAATGAAAAAATACCCATATGCAAGGGTGACACCATGGAGACCAATAATACTTTATACATCATGTGACATGTAGTGTGCTTCAACGCAGTGCCTAATGCATGTGCAAGTTGAACAGAAAATACAAGAATACCTCACAAAATTACAAAACTGTGAACAAATAAGCAGCGAATCTACCAGAGAGCCTTATGTCATTCCTTGGCATACATATGTCCATGATAATCTGTTCTGGCGTAGCCCTATTAACTCCTCCATTTCCACTCCAAGAATGTCGTATGTAGAACTTTGTGGAGGCATGAAATTTTCTTGTGCAAATCTGTGCAGTAGTGAAGAAACTCCGGATGGAAAGGTTGCATTTCTCCTATCATTCAAGGCCGAGCTTCTGGCATCTCAGAAAAATGATTGCTTTATCTGTGTAGACCATCAGCCTGGGTTACATTCATTGATACTTATATAAGACAGAAGGTGTAATAACAGAGGAAATGTCCCGCATTGCTCAGTGCTGAGCATGAACTCCACATGTTCTAGTTTGGTGGTGGTTTCTTCTGGAGGAAATTTTTAGAGGCTTAGAGGCTAATATTTACAAGTAGGCCAATTTATCATGTTTTTCCCGAATTTTTTTTTGCATTTCTGAGGATTTGCCCAAATTTTATTATACAAAATTATTTACCTTAAATATCCCCAAAATTTTATAGAATTTTTTTATAGAAATCTATGTAACAATTGAGTATTTCTAGAAACATATCACTGTACAGTTTGCATATTAAAAGCTAGTAAGATTCGTCAAGTTCATAAATTTTAAAAATTTCCCTTAGGGTCATTGAATATTTCATCATGAATCTGTTTTTTGTGTTTCCACTGAAAGCTAATCACAGTCAATCAGGTTTGGTTTTGCTTTCTTTGTAAGATTTTTCGTATCATCTATTGTCTGTTACAATGAAAACTGATTAGTTGTTATTGGTTTGTATAACTCTCCAAAATTTTATGCTCCTCCTACTGTTTATTACAGTGAAATCTCAGAGGCCCCATTCAATCTCCTCATGTTTGCAAGCTGCAGTGGTTCTCTGTGATTATGTTCTGGTTGGTCTCTGTGTATGATTTTCGGGTAAAGTCTAATCAATGGTGATTGGTTGTAAGAGAAAACCCCTTCTAATATCCTCTGTCTGAAAATGCAGGTCGAGGTGAGGACAAGAGAAGGAAAGGCCTTACACATTCACATGTTCTGTTCAGGAAATCCCGGTTTACTTCGATCCACAATCAAGGCTCTGGATGGACTTGGTGTTGATATTAAGCAGGCAGTCATAAGCTGCCTCAGGGGATTTGCACT
>TRINITY_DN177962_c2_g1_i1:0-1104
CAGCCTCATCATTTGATTTCATATTCATGGATCACTTCAAGCATTGTTTTCTGCCAGATTTTCTGTTACTCAAGGAGAGATGCATGCTTGGCAAAGGAACATGCATTGTTGCAGACAGCATAGGATTTCCGGAGGCCCAAAATTACTTAAATTATTTGAAAGAACATCCTGAGGAATTGGAGGCCGAGGCATACAAATCTGATGTGGCTTGCTGGAGTTGGTTCCCGTGCACAATAACAGTCTCTACTTACAAAACTGATGTAGTAAAGATGGTTACCTAGTTACTCCAAACTTGTCCATGAATTAAGTTTGTCAAATGTATAGATCAAAATGGCCATGCACAGGGAAAATTTCTTAACCTCTTTTCATTAATGCATATGAGCAGACTATGGATGTATATTACAAAATAAGAAATATAATAATAGTCCATAACTCCTGAACAAGGGATATGGGATATGCCAGTATGACTGAACAAGTTTCGTGTTAAATAAAATCCAAAAATTTCTATTACCTCGTTAAAAACTTTACAAATATTAAAGCTACAAAGTCTAATTTTTAAACTCGTTTGAAGGTACCGTATGTACTTGACTTCTCAGCTATTAGAATACAGAGATTTTATAACTGTACTGAGATTACCTGCATAAGAGCTACAAAAGACCAACAAAAACTATCTAGCCTGGTGAGAAATATGGTTTACAGTGAATCATATCAGTAGCAATGATGAGGCTACTAACTGATTGGTAAAAATAGCAGCCTGGACTCTGCTATTTGTGGGTGATTGTTTGCAGTTGTCATCCAGCAGGCATCTTGCGGCTGCCTGGAGGCTTTTGATCTTCATCTATCTCTCATTGATGGTTAACTTTGTTTCATTATCAGTGTCCACTGGAGTAGGTTTTGAAAGAGATATACTCCGGTTTCTGGAATTTTAGTGTTTGGAATCGATTTGCAAGCAGTTTTACTTGTTCAAATCTCTGGAAAGCCTGTAATGTAAGAGGATACAAATAATATGAATTAAGTCCATTACTAACTCTGGCTTTTGGAGTTTTGGTGTTTACAATAAATTTCCTAATAATCCCACCAGTATAAAAAAAAACATTTTTTTTC
>TRINITY_DN177991_c1_g1_i1:0-244
AGGCAGGAAGATTCACGAAGATATTATCGCAAGGGGAATTGAGTCGGATGTGTTTGTGGGTACCGCGCTTCTGTCAATGTATGTCAAATGTGGGAGTTTAGAGACTGCATATCAAGTGTTTGACAGAATGCCTGAACGAGATCTTGTGTCATGGAATGCAATGATTGCTGGTTATTCCCAGAATAACCATCCCCATGCAGCATTAGCACTCTTCAATGAAATGCAAGTTCAAGGCATAAAACCT
>TRINITY_DN177991_c3_g3_i1:0-345
CGTAGGAATCAAGTGAAGAATACCAGACAAGTTTCGGCATGTGCCAACGCATGTGGAAACCAAAGCCAATTCACACAAACGGATATATACAAACAAAAACAGAGCAATGCTTTCATATGGAAGGAGGCGATCGGAGATCATATAAAAAAGGGCTTATGGGACAAAGCATTGAGCATGTATTATCAAATGCAACGTGCAGGCATATTTCCCGACAAGTTGGTATTTCTTTCTGTAATCAAAGCATGCGGCAGCCTATCAGATCTACAAGCAGGCAGAAAGATTCACGAAGATATCATGGCAAGTGGATTTGATTTGGATGTCTCTGTGTGCAATGCGCTCGCATCC
>TRINITY_DN178034_c0_g2:0-1647
TTTCATAACATTATCATCATGAGTTTTCTAGTGATAATCCTACTGAGTCCATGGCTACTTGAATTCACAGTATAGTTATTATTGGGCTGTAGACTTGGGTTTGATGTCCATGGTATAATAGAATAGATTTATATGGCATCTATAAATGGATTCATCTCCATGAACGTTTGATCTTTATTTATATGGTTTCATATACATACTGATAAATATACTGATCTAAAACTCTATAGTTTGATATGGATTTATATAGACTAGATTTATTTACATTTTGGTCTTATATGGAGGCTAATAGTAGCTTTATGTCTGTGTTAGCAGACACTGCTTTGTAGAATAATTCCTTGTAAACGTGAGACACTAATGTTATGTCATATGGTTATTGGACAGTGCCACCTTTCAATACTTATGGTAATGATGGGTGCTATCATATTTCCATTTCGTTGAACTGAGCTTACAACTACAAAAAAATTACACCCTTGATCCTGCCCACGAGGATAGTTAGATTTATATAAACACCATTGGTTGCATGTAGCAAGAACAAAATGATGTAAATTAGGGTTTTGATAGTTTGATCTATATATAAGTTCATATAAAGGCATATAGAAATACTAGATTTTTGTAAATTAGGGTTTGGTTTATGCAAATTTGGATTTCATATTCATTGTTTTCAGGTCATCAGTTACATTCACTGCATGCCTGTATAGACCGTCGTAGTGGACGAATCACACCATTACTACCACCCACAGCTCCCAAGGGCGGAATGATGAAAGAAAGAAGCGGATTACTTAGCGTCGATTTAGACTGAAGATTTTGTTATTTTTCCGTAAAGTTTTTGTTATACGAGTAGGTTGAAGCATTTTATTATGATATATATGGAATCTGATCTGCCATGTTAGGGTTTTCTTAAAATAACAGGTTGATGTTTATCGATTAGATATTTGTGACTAAGTATTTGAGCCCTCAGCATGTTGACTGTATAATTTTTATGTGCGCTGTTTTAGATTGTACAAAGGAGACAAATTTCAGTTTTGCATGCGATATGTTTTTGGCTGATCGTTTACTGCGTGCTTATCTATGCAGGGTCGCAAATTGACAGTAAGGTGAAGAAACTGGCCAGGCTGATATGATTATATCATCCTTGATCGTAACTGGGTTTTTCTTGGATTCCCTGCACGAACGTCCTTCAATGCAGTATTTTACCGTTGAAATGTGCTTGACATATGGGTCAAGGATTTTTTTTACTGAACGTAATCGAACGGATGCAGATTCGTTAGGTAAAGTCCTACTGTTTTCACAGGGCAGTAAGTACATCTCGTTTGAAAGAACAGTCGAAAAGTTGTTGCTCACCTGTGGCGCACCCATGAGCATTGTACTTGCACATTTAAATATGACATCGTACCTTCATTTGAATTGGTGTCTGCAAAAGTTAATGAAGCTTTAATATTTTATGCAATATTCGTTGAGAGTCGAGCCTAATTGTGCAGGAGGCATTTCATTGGAAATAAACTTGTAAACCAGCAAAAGGTGTGTATAGGTTACTAATAAGTTTTGATTAATAAAACTAATTATTTTTAAATACATATAAAAGTTATTTTTAAATACAAAAAGCCATAGGGACCTTGTGTTTTCTGTCATCCATTTACAGTTCCT
>TRINITY_DN178034_c0_g4_i1:0-244
GTTTCATAGCATTATCATCATGAGCTTTCTGATGTTAATTCTACGGAGTTCATGGCTACTCGAATTCATAGTATTGTTATTCTTGAACTGTAAACTTTGGTTTCATATTGATATTCATGGTGTAATAGAATATTTATATTGGAGCTCCCTTCCCAATACTGTTTCATAGCATTATCATCATGAGTTTTCTGATGATAACCCTACTGACTCCATGGCCTCTTGAATTCATAGTATTGTTATTCTT
>TRINITY_DN178034_c0_g5_i1:0-271
ATTTATATGGGAGCTCTCTTCCCAATACTTTTTCATAACATTATCATCATGAGTTTTCTGTGGTGATAATCTTACTGAGTTCATGGCCACTTGGATCCATTATATTGTTATTCTTGGACTGTAAACTGGGGTCTGATATTCATGGTGTTATAGAATATATTTATATCGGAGCTCCCTTCCCAATACAGTTTCATAGCATTATCATCATGAGCTTTCTGATGTTAATTCTACGGAGTTCATGGCTACTCGAATTCATAGTATTGTTATTCTT
>TRINITY_DN178043_c7_g2_i1:0-351
CCCGAGGCTCTTCATAGCCATCACTAGAAAATGGTGCAGCTTTCCTCAAGGATCTATGCTATAGAGAAACACTCGAAGGAGTTAAAAATCTTGCAGGGAAAGCCCACACAAATGAAGTACCAGTTACCATATATATTAATGCTTTATTTGAGCCCACGTACTTTGAAGGACCAACGAAGGATGTCAATCTAGAAAATGCAAGTGAAACTGTATAGCATCAAAGTGATATATACATCCACTCAAAACAAAAAGACTGAGGAAGTACGCCAGGAAGAATATCAAAAATCCTCAAAGCAATCAGCCGAAGAAACGCTATTGCAACAAAATTAGGGAAGAAAACATTCATATCAC
>TRINITY_DN178043_c11_g1_i1:0-319
CCTGAAAGAGCATGTCACTTGGCTAAACAAGCATTTGATGAAGCCATTTCAGAGCTTGATACTCTCAGTGAAGCATCATACAAGGACAGCACATTAAAAATGCAATTGCTGAGAGACAAGCTTACATTGTGGAGTTCTGATTTGTAAGATCTTGGAGGGGATGATCAGCATAAAGGAGAAGAGACGAAGGTGGATGATGGGGAACCCTAATTTTGTTGCTATAGCGTTTCTTCGGCTGATTGCTGTGAGGATTTTTGATATTCTTCCTGTCGTACTTCCTCAGTCTTTTTGTTTAGAGTGGATGTATATATCACTTTGA
>TRINITY_DN178043_c14_g1_i1:0-321
GAGTGCCGAGAAAGAGAGGGAGATCCATGTTTTCATGGCCAAGTTAGCAGAGCAGGCCGAGCGTTACGATGAGTTGGTGCAGTCAATGAAGGATGTTGACAAATTGGATCTAGAGCTGTCTGTTGAGGAAAGCAACTTGCTTTCTGGTGGATATAAGAATGTTATTGGTGCGAGGAGAGCATCATGGCGGATTATGGCCTCCATTGAGCAGAAAGAAGAAGAAAAGGGAAATGAGCAGAACACGAATAGGATCAGGGATTACCGACAAAAGTTGGAGGATGAACTCTGTAGAATCTTCAATGACATTCTGTCAATTATTGA
>TRINITY_DN178068_c1_g1:0-644
GCATTGCGACTGACCCCAAACATCGTGCATTCAGATTGGGATTTGTCCAAACTTGTCATCTTAACACAGTTCTGGACGATATCTACGACACTTTTGGAACGATGGACGAAATCGAACTCTTCACAGAAGCAGTCAGGAGGTGGTGATGGGCCTTCAATGAATTTTTGAAGAATAATCGTTTGTGTCTATAATGCCTCTACCGTACCAAAAGTTGTGTGTTTAACGTTTATATACAAATGCCTGATCAGATGGGATCCCTCGGAGACAGAGCGCCTTCCAGATTATATGAAAGCAGTGTACATGGTACTCTACAACGCCCTAACTGAAATGGCCAGAGAGGCGGAGAAGACACAAGGCCGAGACACCCTCAACTATGCTCGAAAGGCTGTATGGAAGCTAGAATTTCGTATAAATATATATATATTTGCAGAGATTAATATTTATTTATTTATTTGTTACAGTGTTGTACTGGCCTGGTAATTAGTTAATGTGTGCACTTGCAGTGGGAGGTTTATCTCGAGTCATATATTCAAGAAGCAAAGTGGATCGCCAGTGGTAACCTGCCAACGTTTGAGGAGTACTACGAGAACGGGAAAATTAGCTCTGCTTATCGAGCGGCAGCATTGACACCAATCCTCACATAG
>TRINITY_DN178068_c1_g2_i1:0-227
CGCAAAATTGGAGTTCAACATGTTTCACTCCTTACAACTAAAGGAGTTACAGGATATCTGCAGATGGTGGAAAGATTCGGGTTTGCCTAAACTGGACTTCAGCCGGCACCGTCACGTGGAATTCTACACTTTGGGGTACTGCATTGCTACTGACCCCAAACATCGTGCATTCAGACTGGGCTTTGCCAAAACGTGTTATCTGGTCACAGTTCTGGACGATATCTACG
>TRINITY_DN178116_c0_g1_i1:0-517
GATTTAATATCTGGATGGAACATAGAGAGGGATCATCAAACTTCCGGCAACTACAACAGACAAGAAGAGTCCGGTTTATTTTCATTGAATAATTTTTTTTCACAAGAGAATAAGTCAGATTATTTCTTTGACACCCAGCCAGATCAGCTCCTCTTCTTTGACAAATTTCTGAGGCAGAATTCCTACTCTGAAAGGTGATATATTAAGGGCAAAAGCTGTCCAAAACCAGTATTTAGTGTCACGTGTAAAGTATTAGTGAAACGTGTAAGTTATAATGAATTCATTGATAGCCAAGTACATGCAAATGTAGATGTAGACTATAAACATTGCATATTGATGTACAAAATATAAAACAGCTTGGAGACTGTCTATGGGACACATTCTAGACAGGAATCTGGTCTTCCATAGATGGCATGTTTGGAATTGTTTTCCGTTTGATATTTTATGAAAGACCTTTTTTATTACATTCATGTGTCAGTACTTATTAAAAACTGGCTGCTGAGAAAGTAGACACAGT
>TRINITY_DN178158_c0_g1:0-2583
ATTCTGGGTACCATACCTAGAGAACTTGGTCGACTAAAGAATCTACAGAATTTGGATCTGGCTTTGAATCGGCTTAGTGGTGCCATTCCCAATGAAATTGGAAATTTGTCAAACATTGCCAGAATATTCCTGGAGGGCAATAATTTGGCAGGCACCATACCTCCAGAACTTGGGGATTTGGAGAAACTTGAAGAATTGCGTCTGCAGAGCAACAGGCTGCAAGGAACTATTCCTGGAGACAGTCAACCAATGAATATGACTCCAAAGCTTCAAGGACCGTACAATGTGCGGGGAAGAAAATCTGGCCTGTGCGATTCAAAGCAGTTGAACATCGCAAATTTCTCTCATAATTTTCTTGTTGGAATAATTCCCATATGCTTGAAATACTTACCAAGATCTAGTTTTGAATGGAACTGCTTGCAAGACAATGGAGCCAATCTGCACCAACGCCCACAGGAGCAGTGTGAATTTAATGTTGTTGGATGGAACCAAGCACGAAACGATACCAGGAATGGAAATCAAGAACATGAAGCATCTGAACGAAGGCAAATTTCGAAGCCTCTTTGGCTACTGCCTCTTGAAATTATCATGGGAAGTGTTGTGGCTTTGTTTTTTGTGATTGCTGGCGTTATGACCATCTTCAAACACAGAACCAATGCTGCCATAATAATTCCTTGGAAGAAATTATTGAGTGGCCATGAACAGAAGGCATTGATCACAGATGTTGGAGATATCAACGGCGTTCCAGTGATAAGTCGAGAAGAGCTTGAAGCAGCATGTGAAGATTTCAGCAACGTTATTGGCTCATCTCCTGATAGTATGGTCTATAAAGGTATAACATCTCAGGGAACAGAAATTGCCGTAACAAGCATGCGCTTTGCCAGAGAAGATTGGACCACCCAATTAGAACTTTATGTTCAAAGAAAGGTGGCAGACCTCGCAAAGTTGAACCACAGAAACATTGTCAAATTGTTGGGATATTGCGCAGAAAATGAGCCATTCACAAGAATGCTTGTGTTTGAATATGCTTCAAATGGGACACTATACGAGCATCTTCATTGTGAGTCGCTTACAGTTTCATCTTATGCTATTGGTTTAGTGCATCTCATATTCATAGGCTTTGATTAAGATTTTGAGAGGTCGACTATTGTTATTGTTTTTCAGATGGTGAGCCGGGGCAGTTAAGCTGGTCTGCTCGAATGAAAATTATAGTAGGAGTGGCACACGGATTGCAGTACATGCACCATGAACTCGTACCTCCTGTAGCTATTTTGGATTTGGACTCCAATGCAGTGTACCTGACAGAAGACTTCTCGCCAAAGTTGGCAGACTTTGAGATATGGAAAACCATGTTTTCAAAGAATGAAAAGAGGTCAATCTTCAGAGGCACTGCATCAGTGGCTCGTGATTCTGTAGAATCTTCGGAAAGAGATGCAACAGATATTGAATTGAACTTGTTTAGGTTTGGAGTCCTGCTACTGGAGATTATCACTGGGAGATTTCCATATTCCAAGGACCAGGGATCCTTGCTTGACTGGGTATAGGCATCTACTTTCTTTGCATCGAAATCTTATAAAACCTTGGATGGAAACTAAAGCTGAACTTTGATTATGCAGGCACAAAAGTATCTGGAGGTCCCTGAAGTCATTTCCTATTTGGTTGATCCTTCACTCAGGCATTTTCGTTACAGTGACCTCCAAACAGTTTGTGATGTGGTGAGGCTGTGCATTAAAGATGACCATACAAAGAGACCTTCCATGAATCAGATCGTTAGTGTGCTTGAAGCTGGTATCAACCCATCATATAAGACAACAGATCTAAAGGAGTCTCCGCTGGTGTGGGCAGAGGTCACACTTCTATCGTAATTGTATATGAAGGAAGCTGACACACTTATTTTCGTACTCTAAGTTTTGGTCAAAGCCAAGTTACATGTTTAATTTGACATCATTTTAGTGTACGTCTGCATTTTCCTTCTGTGACCACAAGCGGCTGATGCATGGTTAGGTCATAATCTGCAGGCATGATGATAACCCAAGTGCCCATCTCATATATAATTGTATATACCTGGAAGTTGGAGCTTCCATTTCTCACCCTCTTTCTAATATCATAATTCTTTCATTGATTAATTCAATGCAGTCGCCTCTTGTAACGAAGTGAAGATAGTTCAAAATAAGTATGCTTCATGTTTTGCAGACCGGACATATCGTCATCAAGTTTTGTCTTCTTCTATATGAAACGAAAATGTTTGCGATGGACGGTTTACCATAGGGTCTATGGACGGTTTACCATAGGGTCTATGGACGTTATGTCAATAATACACATTGAGGCATTTTCAAAATCGATTTTGATATGTAACCGATTACAGTGTCTATTATGCTCCCTGACTTGCAGGATGCAATGAAATGGGCTGAATCTTAATTCCTTTTTTCACTACTATATTTCAGTTGAAAATACTCCACATAGTTTTGAATGGATCATAAATCATATTGAGCGAAACTGGTATTGACCTAGATTGACTTAAATAAAGCTCGTAAAAAAAGGATTTAAACTGTTATTATTTTACATTCTATTTGTTATATTTAT
>TRINITY_DN178176_c4_g1_i1:0-273
GATTGATCATCCCTCCCCCTCTCGCTATCCATCTGCGATTTCCGTTTGCATATGAACGTTGAGGCGGTATATCACTAAAACCTTGTTTTAATTTTTCCTGATTTTGTCTTCAAGGTATTTGTATTGAGCACCGATGGTTCCGAGTGTCGTTTGGCGTGAGAACTTGTTTGATGTGTATAGGTACGCTCGCTCTATTTTGTGTGTGTTTCTTTAAATTTTACAACTCAATTTAATCAGGAATCTTCATTTGGCCAGTAGCGGCTAGAAATTTCC
>TRINITY_DN178185_c0_g2:0-805
TGAAACAAATACACCCAGAGGCAAATAACGAACAATCACCAAAGCATTCATAACAGGAAGGAGCCCACATGAACAGTTGAGGCCTTCCGACATACACCCATAGATCTTGATCCAATTACAGTCGTGACAACACTAAAAATAATGCTTGCGAGTCATAAAACAACCCATAAGTAATCAATATGCAACATAACACATGGCTATCAGAAAAGCTCTGATTCGTATCCACACGTAACTCAAAGACACCAACGTCTAGAGCTATAATCGTACCTCAGCATATGCAACAACTATCGAGGACTATCGACGTCAGGGTGCTGTTGTACAGATGGAGGTCTTATAACCAGTTGAGTCTCCACATCAATGTTCTGGATGCTTCTAAGTTGTGCTGGAGGTGTTCTAAAAACCGAACCATCCACATGTTCATCACCACACTTTTTACAAAGAAAAAGGTTCTCTTCGGTTAAGATCTGTTCCTTATTTCATCACAATTTCATATATACAATACAAGCAATTCAATGTTCCTGAATGCTCCTAGAACCTTCCATTTAAGTTGATCAATTTCATCCACTAGCATTTTAGTCAGTCGAGCTCGGATATGCTTCAATCCTCGGTCAGCTTGGCTCTCCAGCTGATTTAATTCCTTCATTGAACATGATTCCAGATCCTCCCCCACCATCTTTCTTTGTGTTGATTGAAGGATACTGATTTTTTCTTTCTTATCTGCGAGTTACAGGTTTATATCCTGAATATCATGCTCCTTGGAAGTTTTAATTATGTCAAAATTTTCTGAATATGTTTGATATTTCTC
>TRINITY_DN178189_c3_g3_i1:0-356
ACTGCCAGTGCGATACTTGCAGCTGCCACACCTGAGTCAATATGTTCTCTTTAATAGTGCTCGTCTCTCCAACTGGTGTCTAATAATAAGTCCAGTATGTTCCGGCAGGCACGAAGGATGTTTGTGCAGTGTCATATATGTTATTTTACCACGACTTTTAAATAAAGACTCAGTTTAGCTAGATTTGGGATTTTCAGTGTGGTTTCTATTGTTTATCACATGATAATACTAATTAGTATTGCTACTCACCTCAAGCTATCTTTGTTGATTTTTTCAAAAATGTTAGATAGGAATATGTATGTGGACTTCTAAAATGACATTTTTAGATGTGTTAATTTCTGAATTGAGATTCAAAA
>TRINITY_DN178214_c0_g2_i1:0-501
GATGACATTCCCATTTTGAGGATTTTCCATGGCAGATTTGTCAAAGGATTTCTCTACTGTTGATGGTTACTGTAAACCGGCTATAGTTTAGAAACTATCTCTCTTGATCAGTGGAGCTGAGACAGTCTAGTTTTAGTTGCATATGCATGTTGGTAGGATATATTTGATTTTTGTTCAGTAGGTCGTTCATTCAGATACTATTAGGTGGAGTTTCGCTGTAGTTTATTTGACATTGTTTATATTACTGTAGCATGCACTCAGCTTATTTGAGCATGTAGTGTATAAGTTATACGAGACCTGATTTAGTCCCTTCAATGTTTTTCCAAAGTTTTAGCCTTAAAAGCTTGTGGAAGCTTAAAATTCTATAACTATTATAATCTCCCACTTTGGTTATGGTATGCTCAATTCTTCTTCATTTTGGTCTCGTTGATCTCACTCTTTCACTAGACCATCAAGGAATCTAATTAAATGTTAAATATGGTTTTAGTGTTTTAAAAAAAA
>TRINITY_DN178235_c0_g2_i1:0-222
CCTAGCTCTTACCCTGACTGCTATTTATATAGTCCCGAGGGCTGCGGGATTATAATGTCCCGAAGGGAGCGGGATTGCAGAAAGGCCAGCGGCAGAGTCTACCTTGAATCTGCTGTTGGCTTTTTGCGCCTGGCATCGGATGATTCGGAATGCGCCCAGGATCATGTGTGTATCCGTTTATTTAAGCTCTCTACAGTTTAAGTTATTATTGCAATGTGTGTA
>TRINITY_DN178235_c0_g3_i1:0-235
GAACACAGAATCCCTTTCTGGTGTTAATGCTATTATCAAATTCAATACCACCTTTCGTACTGATTAATCTTCTACGATCTAGCCTCTTCTTGATATGCTCACAGTGTTGCTTTTCAAAATTCCACCCTAGCTCTTTTCCTCAGTGCTATAAATAAAGTCCCGAGGGCACCCGGATTATAAAGTCCCGAAGGCACCCGGATTGCAGAAAGGCCAGCGGCACAGTCTACCTTGAATC
>TRINITY_DN178235_c1_g1_i1:0-241
CGAGTTTGCCGTTGTGGGAGGAAACGGCAAGTTCAGATTTGCTCGTGTTTATGCAGTTGCGAACACAGAATCACTTTCTGGTGTTAATGATATTATCAAATTAAATACCACCTTTCGTACTGATTAAACTTCTACGATCTACCCTCTTCTTGATATGCTCACAGTGGTGCTTTTCAAAATTCCACCCTAGCACTTTTCCTCAGTGCTATAAATAAATTCCCGAGGGCACCCGGATTATAAA
>TRINITY_DN178279_c0_g2:0-1304
CAAAAGTCCAACTGAGAATTTAGCCGCGTACAAATATTGTAGTTCGATTTGGTCAATGACAATTTGTGTTCGCATCTATGTTCTGTTTCCAAGAAAGTGAAAATACGATTGCTTTTAAAAAGCTTGTAGAATTTGACTGAACATCTGTTCTCGTATCACTGAGTCTGTAATTAATTTATTGAGTCTTCCTATTCCGGGGAGTCGCAGAGAGAGAGAGAGGGGAGCTGCTTCATCAGAGGGTCTGCAACCTTCTTACATTCTGGCAGCTGTCAAAATGTCGCAGGTAAGACAGTGGTTATTCATCTTTCATTTTGTTTCTAGGCTGTTATCTGACGTGAATTCTACGCATGACTGTGAAGAAAATCGTAATGAAAGTGGAGCTAAATTGTGAAAAATGCACAAGGAGGGCCATGAAAACGCTTGCAAAGATTCAAGGAGTTATCTCTGTAGCAGTTGAGGAGAAAGATAAGAAGATCACTGTAATTGGAGATGTAGATCCAGTGCGCCTCACAGACAGTCTCCGAAAATTCGGATTCGCAGATTTGGTTAGTGTCGGACCTTCTAAAGAACCAGAGAAGAAGCCCGATCCCGTGAAGAAACCTGAACCTGAGAAAAAACAGCCAGAGAAGAAGCCCGATGACAAAAAGGTGCCTGAAGAAAAGGCTGCGGAGAAGCGGGAATCGCTGCAACAAAACATTACTTATGTCGTTCTTCCATCCGGATGCGATCATTACAGCAACACTACTTATTACTTGAGCGACGAGAACCCAAATTCCTGCTGCATCGTCTGAATTTCTGGATTCTTCTTTCAAGTCAATAAGTTTCTCAACAAGTTTCTCTCCGATTTAGTATTCATCTCATCTGCATTTCGAAAAGGTCAATAAGTTTCTCTCCCAGTTAGTATTCATCAGATCTGCATTTCTTTCCAGTTAGTATGCATCTGATCTGCATATGGGAACCGCTTTGCCTTGCCTTGTATGGTATTGAAAGAAAGGTTTGGTATATTAATTTCTAAAGAAAAATGTATAGAATAAAGATGACATGTACAGATATATAGTTTGTCAATAGGCATTAAATTAGAGCGATGGTTGTATATGTTTAGAGTTGGATAACTCTTTTGCCATTGGTAACCTATTTATTTTCAATTTTTAGTTACAGATTTTAGTGTTATTATTGACACAAAATTTAAAAAGATATTATTCAATTATAGAGTTCAGGCTTCTGTAATCCATATCAAGTTTATGAGAGATTTTTCAGCGAAAATCACATGGAATACCATTTGTCAACCCATTTGAACTAAAAAA
>TRINITY_DN178283_c4_g4_i1:0-588
ATTTTCAGTCTTCTAGAAATATGGACCATTGTCATTCCTATCTTCTGGAATGAAATGTTCAACGGCGTTATCTGAATAGCCGGCACCCCATAAATCTGTATATATGGACCCTCTGAAAAGCTGCCAACTGTCTTCTGGTCGCCATAGGAAAAGGCTCGTCCTCTCGCTCGTGTAGGTGACCAATTGTAATCATTTTCAGTCTTCTAGAAATATGGACCATTGCCATTCCTATCTTCTGGAATGAAATGTTCAACGGCGTTATCTGAATAGTCGGCACCAAGTACCGAAGAAAAGTAATGACAGATTCACACGGATCGTGCTACACAAGTGTTGTCAGGCTCCGGGAATCGCAGCTGTACAAAATGAACCACTTGTCTCTTGGACTGCAGTCAACCATTTATTGCATTCACTCCATAAATACATAGACTCCACAGGTGAAGGTACAATATTTGCTGTGATTTGGAAAACGGGATAGAGTGATCGCATAACAGAGAAATGGCGCAATTAGCAGCAGAAACATTCGCAGTGCGTAGGTTGCATTTGGGGTCGCAAGGATTACAAGTGTCAGCGCAGGGGTTGGGTTGCATG
>TRINITY_DN178287_c0_g1_i2:0-323
GTGTTAGTTATGAGTGAACCAATTTAAAAAAAAATGTGTTTGGTTTTCCTTAAGGGATGATGAGTGTTCACAACCGCAACAAAAATAAATGAGAGATGTGTGAGAGAATAGATTTGCTTATATCGTCTGGATATGTGGAGGTTTTGTCGATTTCGAAGTCTGGATATGACTTATGTGGAGGTTTTGTCTGGATATGACTTATGCTTGACCGCAGAAGTCATGGCAGGCCGTGCCAACGCCATGGCTTACTAAATTTTATTTGGCTTGTAACTTTGGTGGTTAACTATGTTATATATTAATATATTTTTTTAGCGTAAAAAAAA
>TRINITY_DN178287_c0_g2:0-840
TTAAACCAAAGGAGCCGTTACCTGGGGTGGGAAAGGTGTCAGAAAATAGGCTATATAATTCCCCTCACTTGTAACCCGCAACATCATAGCAAATTGTTTCATGGAGATGAAGCCGCTTGATATGGAGGTTCATGCTGAAGTGAAATGTCAGAATTCGGCCAAGAGTGAAAATTGTGAGAAAGAAGTTGAAAGTATTCATCACTCCAAAGATGTCGGAGTTGCATTGGAAAAGCCACCGAAGGCAATACAGACTGAGATTTCGAAATCAGAGCCGCACAGCAGTACTGCTTCATGTAAGAAATCTGAAGGTCACCAGATCGAGTGCTCTCCATCTGTTGATGTGTGGAAATGTAAGGAAAATGGTAATACTCACACTCAGAAGACTGGGAATTCCGTGAAGGAATTCGAGGTTACCGTAAGTGCTGCCAACCCTAGTTGTGACCCATTTTATTTTATCATATATGATCGTACATATTTTAGTAATAGCTATCATCGTTTTCCTTGTGATAGTCGTCCCAGAAAACAACCGCAGACGAGATGTTCTGTGCTGAAGCAGTAGCTGTGACATCAACGAACAGGGGAGATAGCTCTTCTGGTGTAAAATCTGGTTCTCCCGGTAAAACTAATTGACTGCGTCGGATGCAGCCAGTTTTAATTGATACGCATATATGCAAATATATAATAGTCTTGTGTGTCAGTTTGGTTTTCACTTCATCAACCTTGTGATGGGTGTCCACAACCATAACATAAATAAATATGAGATATGTGTGGGAATATATTTGCTCATATCGTCTAGGGGAGATACCGCTTCTGGTGTAAAATCTCGTTCTCCAGGTCAAA
>TRINITY_DN178306_c1_g3_i2:0-326
AACTTGCCCATCTAGCAGTATTTACCAACATGGGGCAAGTCTGCTTGGCAGGTTCAAGGGTGTTTGTTCAAGAAAGCATTTATGATGAATTTGTGAAGAAAGCAGTGGAAAGAGCAAAGAAGCAAGTGGTCGGAGACCCTTTTAAGTCCGGGGTCCATCAAGGCCCTCAGATCGACAAGTTGCAATTTGAAAAAGTGCTGAAATATATTCAATATGGAAAAGACGAAGGAGCTAATTTAGTGACTGGAGGTGGCTGTTTAGGTGGTCCAGGATTTTATATTGAAACTACAATATTCTCTGATGTTCAGTATGATATGAAGATTGCA
>TRINITY_DN178309_c1_g1_i1:0-237
CTCCAATGAGGTCCGGGAGTTCAGACGCTTCAATGGCGAAGAAACGGATCTGTTTCGTCATTTCCCGCTACTAGACAAAACCCTAGCAGAAGAACAAGCAGCCTGCTGCGAGGATGTCGTCTGTGGTGTCATGAGAAGCCTGGAGGAAGAGATCAGCGCGACATGTTCCACATTTTATGCCCCCATCTCGGCGGATAATTCCTCTGCTACCAATATTTCTCGCGGCTACGAGAGCCA
>TRINITY_DN178309_c2_g1_i2:0-240
GCCAATCCCCCTGTTGTCTCCTATCTTATGCGCTTTGTTAGCCACATCGGCTGTTATAGCAGGAAGAACAGTTCTTCGCTGCAGCCGAATAATCACCACCCTTGTGTTCCGTGTTCGAATCTCTAGGCCGTCTTTCAATCATGTCTAATACGCTCAGAAAGCGCTGTCGCGAGCCGGAGGTTCTGCTGGACTCCAATGAGGTCCGGGAGTTCAAACGCTTCAATGGCGAAGAAACGGACC
>TRINITY_DN178321_c0_g1_i2:0-353
TACCTGCAGTGTTTTTGAGAAGGGGGGCGGCTTCGTTTTTGACTGTCTGATCAAACGTATTGGTTTTAATTTTGTAGCATAGGTTTGGTTTTTTATTTTCTAGTGGGGTTCTGTTGATCACGGGATTTTCGAAAGTAATTAGGTCTGATTTTGTAGCATAGCTTTGATTTTTGATTTTCTAGTGGGGTTTTGGTTATCTTGGGTTTTTGGAAACTAATTATGTGTTTAAACTGGTTCATTATGCAGGTTGTAAAACGGAATTCTACAATGGTTTCCTTGAAAATCTCTGAAATGTCAATAATGCTAATGTTTCTAGCAGTGCTCTGTAAATTGCTGGTGTTGGGATATGGTAC
>TRINITY_DN178321_c0_g2_i1:0-346
GGAAAATTTAATGGGTCTGACGATGAAGTAAATGAGAAGTGGCCTACTCCAATAGGAAGGAGTTATTGGGTTTTTAATCGTCGTAAGTGCTTGTAACTACTTATTTATATTTGGGTTCTTCAGTTTGAATCTAACTGTTTTACAAATTGCTCTGGAATTCATTGTTCCATGTGTTTCTGGTGCTTTGAGGCGTGTTGGGAGCCATGCTTTGGGGAACATTTTCCAGTTCCTGTGTATTTGCTAATGGATAGAATCACCAATATTAGCTACCTGCAGTGTTTTTGAGAAGGGGGGCGGCTTCGTTTTTGACTGTCTGATCAAACGTTGTAAAACGGAATTCTACAAT
>TRINITY_DN178321_c1_g1_i1:0-224
ATCAGGGCCAGTCTTCTAACCTGTCGACAAGCTTCATCAGAACGGTCACCATTGTTGGTCCTACCATTTCAACTTACACGGCCACCGTGATTGCTCCAATAGGGATAGACGTGACAGTGGAACCGCCCTTGCTAAAGTTTAGCAAGAGACACGAGAAGCTGAGCTTCACGCTGAGGGTCAGCGCCCAGCCCTTGAAATTTCCCCCGAAAACCAGTTCAGATACC
>TRINITY_DN178321_c1_g4_i1:0-213
CTGCCTCTTGTCGACGCTGGGGACGCTGCTGAGGAGAGCAATGACAACAAATCCTTGTCTTCTCTGTGCAAGGAGGGGGCGCTGGATCCCAAAAAAGTCACTGGGAAGATCGTGTTGTGTGAGCGTGGCGATAATCCTAGGGTGGCCAAGGGGGCCGTGGTCAAGCAGGCGGGAGGTGTGGGGATGATTCTTACTAATACCGCATCTGATGGC
>TRINITY_DN178321_c1_g5_i1:0-1114
CAGGGTTGTTATTTTGTAAATGAATTGGGGTAGACTAATATAGAGGCGGTGAAACGGAATTCTACAATGGTTTCCGGGGAAATCTCAAGGTTTTTGCTGTTATTAGTGCTGTGTCTGTGTCAACAGTTGGTAATGGGAAATGGCAGCGATGGACGCAAGACATTTATTGTTCGAGTTGACAGTAACTCAAAACCGACCGTCTTTCCCACCGACGAGCACTGGTACAGATCAACAATTGCAACTGCTGTCAAGGCTGCCCTCAAAACTGAATCGGGCAGTCACATGGATGCTCTGCCGCTTCACGTTTATAACACGGTGTTGCATGGTTTCTCGGCAAGGTTGACAGATGACGAAGTCGCTCGGATGGTAAAAATGCCCGGCGTTCTCGCCATGTTCCCGGATCGTGTACGCCAGCTGCACACGACGCGGTCCCCTGGCTTCCTCGGCCTTGACACGCCAAATGGAAGCGGCCTGTGGGCGGATTCGGATTACGGCTCCGATGTGGTGATCGGTTTCCTGGACTCCGGCATCTGGCCGGAAAGGCGGAGCTTCAGCGATGAGGGCATGGGCCCCGTCCCCAAGCACTGGAAAGGCGAATGCGAGAGTGGGAGCAGGTTTCCCAAGACCCTGTGTAATCGGAAGCTGGTAGGTGCGCGTTTTTCCCACGAAGGCTACAAAGCGATGTATGGTGCCTTGAACGAGACCCTGGAATTCCGTTCAGCGCGGGATTCGGAAGGCCATGGCACGCACACCGCCTCCACCGCTGCGGGCCGATACGTCGAGGGAGCCAACATGATGGGTTACGCGCAGGGAATCGCCAAAGGAATAGCGCCCCAGGCACGAATTGCGGTCTATAAGGTCTGTTGGTTCTATGGCTGCCTTGATTCAGATGTACTTTTTGCTCTGGACAAGGCGGTAGGTGACGGAGTAGACGTTCTCTCTTTGTCGATCGGAGGAGTTGCCTATTCTTATGATCTAGATAGCTTTGCGATCGGCACCTTCGAGGCGGTGAAGCGGGGGGTGTTCGTTTCTGCGTCAGCGGGTAACGACGGCCCCATAGCTCTGTCGGTCGCAAACGTGGCCCCATGGATCACCACAGTTGGGGCCGGCTCTC
>TRINITY_DN178326_c0_g3_i1:0-876
CACATGTAGTAGCATCGAATGTATAGATTTGTTTAGAGTTCTGTGCATAGGCCGATCTGCTCTCATGGCGCCAGCTGTGGTAAATAACTCCGTCTCGAATTCGAAGAAGCGTGGCCCATGGTCACAGCTCTTGGGCACTGGCTCCTTTTCGTGGCCCCGATCCCTCGCCCTGGTGATGGCCAGTGTTTACAGGCTCCTCATCTGTTTCTGCATGGACTACGCCATCGTTCTGCTGTCCCTTGTGTTCTGCACCCTTCTACGGAAGATGTTGTTGCCGTTGCTCATGGCGCCTGTCGTGGGCAGTGGGAAGAGGCAAGGGTTGACCGTGGCTCTCACCCTCTTCCAGGAGCTCTTCTCGTTGCTCTTGCTCCTGGCGGCGGTCGTCGCTTGGTGCGTCCTGTACAGGGCACAGAGGATGCTGCCCGTGGTCTTCAACGAGGCAGTGCTGACATTCTTGGCTTTGGCTCTGCTCACAACCCCGGTAGTCCTGCTCAGCGGGTACACACAGATAATCAACGTCGCTCTTGCTGTTGCGTCTGTGATCGTTGTTGTCCACGAAGCATTGCATGGCCTTAACGTCGTGGTTTAGAATAGGCGTCAACACATCTTTGCGTAGTCGGTAGCTTGTGGTTATCTTTGTATATTGTGTGTTAAATATGAGTATTTTACGGTGTAAAATTGCATAGTGGTTATCGTCTTTTCATACCGTTAATCCATTTTACACTAATACCAATATTCATTATGATTCTCAAAGCCAGTCCTACCAGGATAATGATTTTGGGCGACCTTTATCCCGATTGCAGATTCGCAAAACCTATTTCCCTGGCTGTGTGGTCCCACCTTTGAATATGGGTATCTTGAAATATATATATAAAT
>TRINITY_DN178357_c0_g2_i1:0-339
ATATAACGTGCAGTTACAGTGTATGATTAAGGTGTGAAGTGCGACGTTTCAGTGACGTAAGAGGAAATTTGTGTTGTTCAGAATCTGACGCAACGTTGTGTTAAAATAAAATTTGTTTCAGAATTCCGACGCAACATCGTATTAAAATAGAATATCTTGAGAGAATTCTATGGATAATAACATTGGCAAGTTTTTCTCCTGGCTGTTAAATAATCGTTGAGCGTTGAAGTAGAAATAATGTTCATAGATGCACCAATAGTATATATTGGTGTTAAATTTATTTTTCGCATCAAAAGTCTTTTATTAACTTTGTTAAAATACTATATAGTCATTTCTAAA
>TRINITY_DN178358_c0_g1_i3:0-464
ATGATTGGACACAACTATAAAATAAGAATGAGCTTCCTAGATAATTTTTTCCCCTATCTTAGCTATCAGCGTTGAGATCTCCTCCTTCAGTGAAGCCATTTGTTCCTCAGAAAGAGCACCATTACAATTTTTGTTGGATGAAGCCAATTTGCAAACTATTTGACCCTGAATTCGAATCACTTTCATTCTCAAATTTTGTAGAAGTCCCTTGATATAATTGCTTTGAACCTTGCCGCCTATTGTAAACATATTTTCATATTAATTGTGAATATCTTGTCTCTGAGCAAACTCAGATCGAAACTCCAATCCCACTGTCGTCACTCCAACCTTATACATGTTTTTCATTAGTTGTTTCAGCTCAATAAGAATAATGTCTCTTCTTTCTTTGAGACAAAAATTAAATGTTATCTCAATCTGGCTCCACTTGTCATGTGTCATGGACTCAATCCCCTATCGTTTTCAGC
>TRINITY_DN178361_c3_g1_i1:0-821
ACGCTTTTTGAACAATTGCAATTTTCAAGTGTGAAGCCAGATTCTGACCCCTTTGCCAGCGTTCTTCCAGCTTGTTCCAATATGGCCGCTCTGCAACATGGAAAAGAGATCCACGAAGAAATTATTCGAGAAGGATTAAATTCTGATATTTTTGTGTGTAGTGCCCTTGTAGACATGTATGCTAAATGTGGAAGCATAGAGGATGCGTCCAAATTATTTGACAGAATGCCCAAACGAAATGTTGTCTCATGGAATGCGATGATTGTGGGATATGCCATGCATGGTCATGGCAAAGGAAGCCTCCAGCTTTTTGAAGAAATGAAACATTCTGGCTGTAATCCAGATCGGATCACATTCCTTGGGGTTCTATCAGCATGTTGTCATGCAGGCTTAGTGAATGATGGCTGGCAATACTTCGATTCTATGAGTCAGTGTTATCGCATCACGCCTACTATGGAGCACTATAGCTGCATGGTTGACCTATTTGGCCGTGCTGGGCTTCTAGATGACGCGCAAGACTTTATCAAGAAAATGCCAGTTGAACCTAATGCTACCATATGGGGTTCTTTACTTGCTGCTTGCAGAGTCCATATTAATATAGATTTAGCAGAACATGTGGCGGAATGCCTTTTCAAATTGGATCCTAACAGTGCTGCACCTTATGTGATGCTATCAAACATCTATGCAGTGGCTGGCAAGTGGGACTGTGTTCAAAAGGTGCGGAAAATGATGAAAGATGGGAGAATAGAAAAAACACCAGGATGCAGTTGGATTGAGATCAATAAACAGGTGCATGCTTTCTTGGTAGGAGAGAAACTCAT
>TRINITY_DN178375_c0_g1:0-2377
GTCGTGTTTAATAGCCCAGGGTTCAGAGCCATGTATGCTTATAAAAAGACCAATGCTCCGGATCAAGGCACTGAATCTGTTAATCGCTTTTGAATATCATTTAGTGTTTAGTCCAGTGTTGTTTAGTTAATTTCCCAGCCTCCCTGCCTGTCTCAGATAATTCTAGCCACATATCATTCTAGTCAGGCTGCCATGGTTAGCTTAAACTTATTTCACAATTCAAAGCTGGCTGTCAAATTTTCATATGCTAATTATGATTTCCAGCCTTGGTATTTGGAATCGATTTGCATGAGTAAAAATAATGTGGTTCCACGGGCACTACTAAGTAGCCCTAGCCCTAGGAAGAAATTAGGGTATAGGCGAGATAACAAATCAATACGGTTTAATCGTTTCTGCTGCCAAAGTGCAACTAATTTCGATCAGCTACGCAGTGTTTTCCATGCAAAACATGAAGGATGTGTTAGCAATGTTACAGTAAACGTTTCTGCTCTGCATGATCCAAATTCGTGCAAAGGTCTCGGAATTGTAGACTTTATGAAGGAGAAAAACTTTCTTATCACAGGAGCCACAGGCTTCGTGGCAAAAGTGCTGGTAGAGAAAATACTGAGGATGCAACCCGACACTGGAAAACTGTTTTTAATCATAAGGGCCGACGATCCCGCCTCTGCTTTGAAAAGATTAAGGAACCAAATTATGAACGCCGAGTTATTCAAGGGGCTACGCGAAATGTATGGCAACGAATACGAGAAATTCATGTTGGCAAAATTGGTTCCGGTGCCCGGTGATGTGACGCGACCTAATTTAGGAATTCATGAAGATTTTGCCGATCTGCTCGTAAAGGAGGTAGACATCATTGTGAGCTCGGCCGCCGTCACAACATTCGATGAAAGGTACGATTTCTTGATGCAAACTAACACGCTAGGAGTTTATCGCCTTTTGGAGTTTGGCAAACGCTGCCAAAAGATCCAGCTTTTCATGCAACTGTCTACTGGTAAATTATCCATTGCTCACCCAATATTTCTGCCCATAATGTACTAATGGTTTGCTCAGTTTTCTGAATCTGTGCCTTTTTTCCTTTGCCTTTTCCAAAGCGTATGTCAACGGCCAAAGTGAAGGTCTAGCATTGGAGAAACCTTTTCCTAGGGGGCACAACAAAAATCCACCTCTGGACATCGAAGCTGAATTTCAATTAGCAAACAAAGTTCGCCGAGATCTTGAAAATGAATTTTCAAATTTCCGAAATTGTAATAAGGGACTAGTTTCTCGGGAGAAAATTTCTCAGAGGCTCAAAGATTTGGGCACAGAAAGGGCAAGAGAATACGGATGGCATGATACGTACGCTTTCACGAAGGCAATGGCCGAGATGCTAATAGTGGATGGCAGGAAACATTTACCAGTGCTCATCGTTCGTCCCAGTGTTATTGAAAGCACGTACAGTCAACCTTTCCCGGGATGGATTGAAGGCAACCGAATGCTTGATCCTCTCATTGCAAACTATGGAAAAGGCCAAGTATCTTACTTCCTGGCCGATGCAGATACTGTGGTCGATCTGATACCAGCAGACATGGTTGTCAATGCAACTTTGGCAGCCATGGCAAAGCATGCTGGAAAACCTGGCGTAGAGATCTATCATGTTGCTTCGTCCATTGCAAATCCAATAACCCTTGGAAATCTTGCAAAATTGGTATTTGAACATTTCAAACATAATCCTTACATTGATAAAAAAGGAGAACCAATAAGATTGGTGAAGGAATTAACTTACCTACCTGCTGAAGAGGACTTCTATCGTGCTTTGGACATGGATTTCAAATCCCCTGGTATAACCAGGTTAGCCACAGATCAGTTGAAGTATATGGCCAAGATCTACAAGCCATACGGATTTTACAAAGCAAGATTCGATATCTCAAACTTGGAGAAGTTGCTCCAAGAGCTTTCTAAGGAGGAACAAGAGAATTTCAGATTTGATGTTAAAAACATCGAGTGGAATGATTATATTGGAAATGTTCATATCCCTGGACTTCGCCAGCATGTAATGAGAGGACGCGGTACAGGGAAACTCCATGTGAAGAACCCTTATAAAGATATCAAGCAATTAATCGTATGAGGGAGAATATCTTGATTGGCCTATTTCCTTCAGAATTAATAACTTGTAATGTTCAAATTTATGTTTTCTGATATCTTAAATATTGAAAAACATTTTGGGTAATAGAAATTATATCAAGAATGTTTAGTCAGAATAAATTTCGAACTATCTAATGTAATTTATCATTATATTTATTTATTTAAGTGTATTTATAAATAAATATAAGAAAAGTGCACATTCATGGCCCATAAATATGGAAAAGTGCACATTCATAGCACCTTATGCTCACAAGCC
>TRINITY_DN178382_c2_g7_i1:0-361
TCAGTACGATGTCTTTGTCGGCAGTGCCCTTGATGATATGTATGCGAAATGCGGAAGCATAAAAAATGCGCAGAATGTGTTTGATGAAATGCCCAAGCGAAATGTTGTGTCGTGGAATGCAATGATCACTGGATTTGCTCAACATGGCCGGGGGATTGAGACCCTGAAAATTTTTGAACAGATGCAACAGGCAGGGGTGAAGCCAAATGGCATCACTTTCGTTTGTGTTTTATCTGCCTGCAGCCATGCAGGCCTAGTGAATGAAGGGCAACGTTACTTTGACTCCATGACTGGAGATCATGGTATCACACCGAGGATCCACCATTATGCTTGCATGATCGACCTTCTTGGCCGAGCTGGG
>TRINITY_DN178390_c0_g1_i3:0-1586
AATCAGCTCAATTGGATTGGATTCAAGGCGTTCACGCAGGTTCTGGAGGTGTATACAGCGTTAAACGACAGATTTTCTATCGTAATTTTCGGGATATAGTAGCTCATAATATCGCAATTCAAGTAGGTTTACAGGCCTTGATGGTGCGATAATTCTCTGTATTTCGCAGGATCACAGGAAAAGCATTAGGGTTAGAAGACCTCTCTGAGGTAGGGATTGAAAAAACCCTAGTGTAGGGTTACAGGTGAGGATTATGCGATAGTATTCTATATTCTGCAGAGATCAGAGCCATGACATCCTTGTCCGTGAATGGGAGCTCCAGTGTACCACCTGGTTTTAGATTTCATCCTACAGAAGAGGAGCTGCTCCATTATTACTTGAAGAAGAAAGTGTCGTATGAGAAGATTGATCTTGATGTTATAAGGGATGTTGATCTTAACAAGCTTGAGCCCTGGGATCTGCACGAGAGATGTAAAATTGGGTCTGCTCCACAGAACGAATGGTATTTTTTCAGCCACAAGGATAAGAAGTATCCTACCGGGTCCAGGACAAACAGAGCGACCGCTGCAGGATTTTGGAAGGCCACAGGCAGAGACAAAGCCATCCGTAACAGCTATAAACGAATTGGGATGAGGAAAACGCTTGTTTTTTACAAAGGGAGAGCTCCTCATGGCCAGAAGACTGACTGGATCATGCATGAATATCGCCTGGAGGACAACGACAATTCTCTCCATGGACATGAAGATGGGTGGGTTGTATGCCGTGTGTTTAAGAAGAAGAATTACCTAAAAGGCCACGACGATAATTCTGATCCAGGCAGCTCTAATTTGGATCAAGAACACAGTGCTGTACTGTCAGAACCCAAGGATTCTCGAGGTCATGGAGAGGTGCAGTACAGTCAAATTCAACACCAACACCATCACCATCACCAGCAGCAGCAGCTGAAGCATGAACTTGCAGCAGCAGGCATGCAATACAGTATCCTTGAATCCCACCATCATGACCAGCTCATGCAAATGGCTAGGCACCTGGAAAACCAGAAGCTCATGAATGCAGCTACTTGCAACACTTCTCCTCCTGTTTCTTCTGGTATCAAAAGGCTCTTTCCTGAAAGAGGAATAGAAGATGGTTCTAAACGTATTCATTATAGCCATGAGCTACCCACTGGTCATGGTAATGGTAATGGCAATGGCAGTTCTCATGTGGACATTATAAGCAGTAGTACACAAGAACATGGACACTTGAATGAGATCAGGGAAGGCCAGGTGCAGTTGAATGATTGGAGTGCCCTTGACAGACTTGTAGCATCTCATCTGAATCAAGTGGAGGAGTCATCCAAGGAAATCAGATACGTGGATGCAATGCCCTCAGGAGATCACATTCCTTTACCTCTTAGGAGTGAAATGGACCTTTGGAACTTTGGAAAATAAAGTTATCATGTCCCAGAAAAATTATTCATGGCCAGCAACAAGGACTAGATCATACAACATCAGGTTGGATTAATAATAGCAGATCTCCCATTTAAGGTATAAAGCATTAGTTATCTACCTTGGTTCCACGCAAGTGGCTGTAACTTTATTACGAAC
>TRINITY_DN178390_c0_g2_i1:0-219
CACGTTTTCAACTCTAATGTTTGTGGTCCGATCACTTATCACTTCAATCCATGCGTACCATATCCATACTGTTATATGATGTGTGGCATTTGGACACAAGCCTCCTAAGCAGAATAAGCTGAACTCTAGGTGGTGAAATCTCTTAAATATTTTTTTGACTTGTTTATTAAATTTCTATCAAACTTGTCTGTCTCTTATAGCGTTTTCTTTTACCAAAAA
>TRINITY_DN178414_c3_g1_i1:0-236
AATTGTAAGTGTCTAGTAGCCTCTCTCTATTGGCTGCAAGTTTGTGTTATATATATATATATATATACTTGTTCACAATGCATTTTTCATGTTGTAAGAAAGCCAGAGCATAGCTAACTTGATGGAGAACATATTGTCTTTTCTTACAGACAAAGTGGAGGCCAGTTACACGCGTGGTCGTGGTGCTTTGCTTTGGAGGCCAGCGTCACTGATAAGCTAATATGTATGTAAATGTG
>TRINITY_DN178427_c1_g1_i1:0-434
CAACGGAAAGCTAAAATTCCATGCATTGAGGATGGAATATCAACACAATTATGTGTAGAAATTAGACCGATCTCACATGACTTTGATCATCTTTCTTGATTTTACAAAAATCAAGAAGATGGTATTTAATAAGACCGAGGTTACACATAGGAGTGAGGTCGAGAAATTTTGGCAGGAGTTCTGAATTTGCCTGATGAGTTCTGAGTTGGTTGATGAATAGGAAAAAGGAATCTTACGATTTCGTAATGCTTCAATATTTGCCCGATGTTTCCTTATGGTGGGCAGTTTTTGGGAATTTTGTTACAATAAAAAAACATATGGTATTTTACAGGTATATGTAATCTTTAGTGTAGTCATATTTATATAAATAGCTAGATCATACTACATTTTAAAATGTAAATAAATTATAATTTTATTATTATTATTAAAAAAAA
>TRINITY_DN178433_c5_g3_i1:0-221
TATGTAAAAGTTTTTATTGTATATTTTGTAGTTATCAAATTTCTGAATCATGTGCAAGGCCTTTGGAACGTTTCATATAATTCATGGCACAGGATCAGAAGAATGTGGCTAAAGAGAGGCTTGACATAGTGTTAATTTCTACAAAAGGATCAATAGAACTTGTTCAAAATTGATAGACAGAATATAATTGTTAGATGTAATATATGTGTGGAACATAGTGC
>TRINITY_DN178451_c0_g2_i1:0-325
GGTTAATCAATTTGGTTGCCAAATTGTCCACTAAGAGTTGAATGTGATATACATCCTCTCAGATTTCTATAAGATGATTGGACACAACTATAAAATGAGAATGATCTTCCTAGATAATTTGTTCCCCTATCTTAGCTATCAGCATTGAGATCTCCTCCTTGAGTGAAGCAATTTGTTCCTTAGAAAGAGCGCCATTACCATTTTTGTTAGATGAAGCCAATTTGCAAACTGTTTGACCCTGAATTCGAATCACTTGCATTCTCAAATTCTGTAGAAGGCTCTTGATATAATTTCTTTGATCCTTGCCGTCTGTTGTAAACATCTT
>TRINITY_DN178452_c0_g1_i1:0-206
CCAACTTAGACTAAGTGGCTTTTGTTTTCCTCTCTGAAATTTATGCTTCGCTTTTCCTTCACTACTGCACTATATGCACAAATATGTCATAGTTACTAATTTTGGCATGAAATATGTCATGAATTTCTTTTCCTTACGGTTAATTACATTGTCATTGCAGGGCAGGTATTGTCATTGCAGGGCAGTATAGGAAAGAATAAATGCAG
>TRINITY_DN178452_c0_g2_i1:0-259
CTTGAACAGCAACAACGAAGACGAGGGCGGCAGCAACAGCCCGATCACCTTCTAGAGCAACTTATAGTACCAGGTAATGGCGAGTGGCTTTTGTTTTCCTCTCTAAAATTTATGCTATGCTCTTTATTCAGCGTAATATATGCACAAATATGTCATGGTTTATGATTTCGGTTTCTTTTCATCTGCAGAAAGACCTAATGATTTTCTTTTCTTTTCCTTAATTACATTGTTATTGTTTCTGCAGGCATGGGAAAGAAAG
>TRINITY_DN178467_c0_g2_i1:0-667
AATTGTCATGGAATTTATTAGAAGGATCCTTGCCCTTGGAGATTAGTAAACTCAGGATGGCTCAAGCTATAGACATTTCTTCTAATAAGTTGACTGGGGTTATTCCAAGTTCTATTGGAAGTTGTGTTGAACTACAATCATTGAATTTGTCTAGAAATGCCTTCCAAGGATCTATTCCAGATTCACTTGAGATGTTACAAAGTCTTGTAAACTTGGACCTCTCTTGCAATCACTTATCAGGTACAATACCCATGACTCTCCAGAAGTTGAAAATGCTTCAATATTTGAATTTATCTTATAACAACTTCACAGGGGAAATTTCAGGAGGAGGCTTTTTTGTAAATCAAACAATGAGCATATCCTTAATTGGAAATCTTGGCCTTTGTGGACCACAAATATTTGGGTTACGTGCATGTCCAACACCAAGAGGCCATTCTTCAATTGTGAAAAAAGTAATATTTCCATTGTGTGGAACTATTGCTTTTATAATTTGTTGTCTGGTTTTCAGATTTCTATGGAGAAGGAACATGCATGTTCAAAACTTTGATTTCTCAGAAGCTATTTTTCAAAAGTTGAAGCATCCAAGGATCTCATATCAAGAGCTTCATGTAGCAACTAACGGATTTACCCAGGAGCACTTGCTTGGAACAGGGAATTTTGGATCAGT
>TRINITY_DN178467_c1_g2_i1:0-302
ATTTGTCACATAATTTTTTGGATGGCCCCATACCTCTAGAGATAGGAAAACTTCAAAATGCTTTAGCTATAGACATTTCTACCAATCTAATCACTAGTGCCATTCCGCCAACACTTCAAAGCTGCACTGCACTTGAATCATTGAATCTATCTAACAATTCATTAGAAGGTTCCATTCCAAATTCACTTGGATATCTACAAAATCTCAAGGTGTTGGATCTCTCTTCGAACTCCTTATCGGGGTCAATACCAATTACTCTCAACAAGTTGAAAGAGATTCACTATTTTAATTTATCTTTCAAT
>TRINITY_DN178482_c8_g2_i1:0-328
GGAGGAGGAGGGGAGGGTCTTGCTATACACACAATCCTTTTACATATATAGGGAAATTTTCTGATATTTAACTGTTTCCTAGTTTTGTAGCCTTGTTTGGGTGTGAACTTCATAAAATGGAATTAAAAATGCCAAGAAAATAAACCATTGGAAAAATTGTAGAGATGTGCTAAAATATTTGTTTTTGATTTTGAAGAAATGTTTCCTTTTTCTCACAAGTCAGTTTCTATCCTTTCTCCTGATATATATATCTATCTATATATATATACACACACACACACATGATCCTTTTACATATATAGGACAATTTCTGATATTTATCTATTTC
>TRINITY_DN178521_c0_g1_i2:0-420
GCCAAAGTCATAATCGCCGACGTTGCGGAGAAAGCTGGCAGAAAGCTTGAGCAATCCCTTTCACCCGCTGTGGCAACTTACGTGCACTGCGATGTGAGCAAAGAAGAAGATGTAAGCGCAGCAGTGGATGTGGCCATCGACAAGTATGGTCAACTGGACATTATGTATAACAACGCTGGAACTAACGACAGTTTTTTGGTGAAGAGCGTAGCAGAGTATGATATGGAGCAATTCGATCGAGTGATGAATGTAAACGTGAAAGGAGTGATGCACGGCATTAAGCACGCCGCCCGCGTCATGATCCCGCGGAAGAAGGGGTGCATCATCTCTACAACCAGCGTGGCTGGGATTCTGGGCGGAGCTGCTCCTTACTCGTACACAGCATCGAAGCATGCAATCCTTGGATTGACTAAACATGCC
>TRINITY_DN178540_c0_g1:0-1840
AGGTCCTGCTTATTAGTACTTTGCATTGAAATATTATTTGCAATAAAGAACAATTTGGGTTGTAAACGAAGATATTGAGCTTCTTCAGAAAAACAACTCATTCTAAGAAATGAATAATTTATCCAAAAAGAAAACAGAGACCAAATTACAAATATCAGTACTTTGCTATGCAGAACAGAGAATTATATTTGATGTTTGTATTTGTAGAAATAATTGAAATGGGATAATTGAAACATTGTTCTTTGTCTGTCCAACCATGACAACGATTCCTGGAGCAAACAGCCTCGTGCACTGGAAGATGGAAATTGGGTTTGTGAAGATTCCCAGTGCAATAATGTAAACTATCCTCGAAGGACCCAGGTAGTATGTATTGCTGATTATTATCAGCATGTTGAACTTCAGAAAGTCTCGTTACCCATCACATAACTTAAGCCTTTTGAAAAAATTATTCATGCAGTGCCATAAGTGCAAGAAAAAAAGAGGCCCTGCTGGGGATGCAATTGTTAGAGCTTACTTAGAGTCATTAAATACCAGCAGAGGAGATTTTCCGAAACCAGTGGCAATGGGTTATCCCATGGTAAGTAGTTCAAAATATCCTCCCTCACAACCCTCAAAAGAATCCAAATAAGAGAACAAGGGGAGTAACAAAATAACCATAAAATGTTTCTATGACCTGAAGGTCCCCATTTTCCTAGTTTCAGATTGGAACATCTTGGTAAAGGTCTCATGGTACCAATTTTTTTTCCTATTGAAAAATAGCAGGTCACAAATGAAGAGCACATGGCTATGACTCGGGGTATGTTCCCACCAGGTGGCTTTAACATTCCACATCATAAAATGGCGCCTATTGGTTCGAATTTCTGTCGTGATTTTAATCCATGGACAGGGACAGGTTTTGAGAAGCTACCGCCTTTTGGACCACAACACATTGGAGGTAATGGAGGCTTTCCTGGCTGCATATCTATGCCAAGGGTTGCAACAGAAGGAAAGCAACTTGCTGAACATTTGGTAGCCTCCTTTGCAGCATCAACCGATCCACTTGGGGAAGCGGGCAAGTGCCTTGCTTCAGCGGCAATGTGGCTTCAAAACATGAAATCAAGATGGAAGAAAGCAGATTGCCAAATACCAACATCATTTGTTCCAACAGATTCAGCTCAAGTTGAAGGAATCCCTTCATTCTGCATGGCAAGTCTGACTGGAACCGTTAATGTGCAATCACCTGCCCCAACCAACATTCAACAGAAGGGTAACCTGATGACCCTGTCCTCTTCAATTCTTGGAAATTCACCTGCTCCCAAAGCAGTGCAACAGGCAAATCAGAGTTGTCAAGATTTCACAGAAGACAACTCTAACGACTTTCTTAAAGGAAATCCCTGGTCTCTGCCTGAAGTTCTATAACCAGCAAGGATTTCAGAACAGTTTAAAATTTAAGTAGAATTTTGGTGTTTTGGCATGGTCAGTGACAACTCGGTGTGAAGGCAAAGCAAGGTTTTCACTTTGCATTTGAACCGTGTGTTGATTCACAGGTTCTCATATGCCTCAGGATTTAGGGATTTAGGGTAAATTTGGAAGGTCATTCTATTGCAAAAACGCATCTCACCGTACTCTGGGTCGGTGACTTATAAACTTCCATTCAGGTGAAATTTTATGAGACAGTAACACCATTTTCAATGGTGTGCAAGGTGTTTTATAAAATACAAAATTTAAATAAACATGATTCTTCTGTATATTGATGGGCTTTATCTTGAATTTCTTAGTCTTCTTAAAGACTCTAAATTCTAAATACACTGCAAAGGCACAATTTTTGTACGCAAGTTAAAGCATATTCTTTGATGACCCG
>TRINITY_DN178543_c0_g2:0-403
GAAGTTTGTTGCACACAACGATTCTCCCGTCACCTTCACTGTGTGGAAGAAGTCACTGGTCTTCAACGGCAGTGGCTACACAGTCTTTGATTCCTATGGAAACCTGGTTTTCAGAGTGGATAATTACGCATATGATGCCAGACACCAGCTCTTTCTCACGGATACTGCAGGAAACGTTCTCCTCACTTTGCTCCACAAGGTACTAAATTGTTATAATTCCGATATCTTGAAATCTTAGAACATTTTATGGATTTAAATATGTGGTTTGATTTTGTTTGTGGGTTTAGCAGAGATTAAGTTTCAACGATCGATGGGAAGCATACAGAGGTGATGCCTTTGGTTGTGGGATTAAGCCAGTGTTTAGCGTCCTAAAGTCGGCGTTGACTCTCTTCTCGAGCAAACC
>TRINITY_DN178543_c0_g3_i1:0-259
TATATATTGACCCCCTGAAAACCCCAAATTACGGTTCATCATAATCTCTGTAACTTGAATCCTCCTTCAAGTGGCTTCGACCTCTCCCCGGGCTTTGGTGATCGAAGCCACGAAGAATGCCTCAAGTGCATCCTAGGGTCTCCTCCGAAGGAGTTTCAGTTTCTACTGGTAACCATGATAACTTTTGTGCAGAGCACAGTTCCGCTCACCCTCCTGCCACCTTCACAGTTCCGCTCACCCTCCTGCCACCTTCACAGTT
>TRINITY_DN178571_c1_g2:0-4303
GTTTGTTAAATCTTTGTTATGGATCTTGAGATTAACTTTATCAAATAAATAGTGCATGTTGTACAACTTTAAACTGTTTTCATAATGAATGTGGATATCGTTTAAACTACCTATTCTATGAAAAAGTGCTATTCCATCTCCATGAATAGAATTTAGATAGATAGCATCGTCATCTTTATTATGATTATGATGAGCCTGTACCGGAACAGTTGCAGAGAAGGAGGACGTTGCTACTGCTTCGTGGGTATCCGAAATCCCGAGGTTTTGGTTTTGCTAAGGAATATTAACAATAATCTAGAGCTAAAGAAGGAGGGTTGAGGAATGCAGTCAGCCCTCGGGTAAAGTTGGAGGCGGAGAAAGGAAGCAACTACAAAGTATAAATCAAAGTCAAGGGCCGTGGATCATATTCCTCTGTATTCGAGCACCCAATATTTTGCTTTTTCAACGGGGTAACTTCCTGGTAAGAGGGTTCGGGCATAAAGTGGTCCAACAGAAGCAGTACGGCTTCATCACAGAAAGATCCGCCCCTTCCCCGCTCCAGCAAACGCCCTTCGGCAACCCGAATTCATGTCATCGGTCCCGGGATCGAATTCGGCAAAGACTGAAAACCTGCTACAAAACTGAAACCTTTGAAACCTCCTCGCTCAGCCGCGGGAACAAAGAAGCAGAGAGCTTGATTAGGTTTAGGGCTGGTTTAGGATTATATTTTTTTGAAAGAGTCGATGGCGGAGGAACCGGAAACGTCATCAACGGTTTCATCGGGTGGGAACTGGTGGAACGCAGTAAGTTCAGGATCGAGTTCCAGTTTAGTGTCAGAGTGGAGCAATATCAATATGCTTCAGCCAGCTCCCTGCGCAGCTTCGGCTGCATTAACAGATATTCAAAGTTTGAATTGGTCGTCTTCTTCGAATCATCATATCCGCAATTCTGGCAACGCAGAAGATGTGGATAATCTGTCCAGCTCCATGACCAACAACACGTCTTCAAGTCTCACTAGCTTGGATTCAGGCCACCAGGCCGAGCTCGTAGATTCCGGGTCCCTCTTGGGCCAGTTTGCTCATGGTGTTTCAGACAATAACAATCTTTGGAACCAAATGCTTCTGTGAGTCGAGTCTTCATGATTTCATTGAATTATTTTTCACGCTTTCATGTATTTAGGCCTATTTTGATTTATGTTCTGTCATTTCTGGATACTCACATTGAAGTTTTTGTGGTTAAGCCATCAAGTTTTTGTGGTCTAGCCATCAAATTTGTCACTCTTTTGTGGTGAAGTTTCTAGCCATCAAGTTTGTTACTCTTTTGTGGTCTACGTTCCGAACCATCAAGTGTATCACTCTTTCGATTTTGATTTGTTATTTATGGGATTATTGGTTTTGCAGTGGAAGCAGTGAGTACTCTAGGGCGTTGAGGCAAGAGCTGGTTGAGCCTTCTGAACAACTGAAAAAAATTCAGCAGGAGGTTCCCTTGCAGGGATGGGAATTTCGCAACATGGCATCCTTCCAACCTGAAGACATTCACTTGAATCAACAGGCGCAGCAGCATGCACCTCTTCTTTACAATTTAGATGATCGTCTTCAAAGCAGCAACTCTCATGCATTGCCTGATATAGGCAGATGGTCCGTGGCTCAACCCAAACAGCCCGGCCATGCCTTACCCCGAAACATTAGTCTCAACGCAACCTACAGCAATACCCCGCAGTTCGATCTGAGCAGAATCAAGCAGGAATATCCCGTGCCTTACACCAGTCCGGACCTAGGGGTTTCACTACCTTCCAACACACCGCTTCTTCAAGGCTTTGGAATTCATGCAGACCCCAATTTCAAAAACGAGGGCTTTTGTCACATTCTGGAATCTCCCACCACCAAGGCATTTCTTAAATCGGGCATGAGCGCTGCCCGTGGCTGCCCGATTTCCGGGGATGATTATCCAGGCCGGTGGCTGCCAAATAGCAGCCTGTCTCAGATGCTACCCTCTTCACCCTCCAAGCAAAGTGTGCTGAATTTTGGTAGCATGAGCAAACAAGTCTTGGATTTCTCTGCCTGCAAATCTGATCATTTAAAAACTGTACAGCAGGTCTCGAAAACAGACTGTAATCTGCAATATTTTCCTGATGGGAAACAAATTCACAGCCCTCATGCCCAACATCGAACAATGCCCCATGGCGAGGAAGCTCGAGATTCAAGCAGTGACACAAAGAGGATCAACAACTGCACTGATCAGAGCACAGCAGATCAAGCAATATTTAAAAGGCCCCGTCTAGAGACTGGCTCAACGATTCCAACGTTCAAGGTAATTCATGTGCTCCTAATATTTTATACAATAATGAATAATCTTAGAAGCTCATGAACTCGTGATAATTTCATGGGCAGGTGAGGAAGGAGAAACTTGGGGATCGAATTACAGCCTTACAACAGCTGGTTTCTCCTTTTGGCAAGGTATAACTAGAGTTAACAGTGATGATATTTCATTTTCCTGAAGAGAATTGTGTAGAGGAGTAAGTCCGTCGGACATTTCAGGTGGACACTTATCACAAAGCTAAAGGATGATGGATGAACTTTCTCCTCTACACAATTCTCTTCCTGAAAATATCATGGATGGGCTTCTTTTCTACCTGAAAATATCATCAATATAAATAACTGTGAAAATCTCCAAAAGCTTATAGAGTTAACATCATAAGAGTTAAGATGGGCTGGCTTTAGTGTTTTCAGACTCACTAACTTGTAAACGTAATTTTCCTTTTACAGACTGACACTGCATCTGTTTTGCTGGAAGCCATTGGATATATTAAATTCCTACAGGAACAAGTGCAGGTGATGTCTCACAGAAAATGAAAACCAGAAATCTGAATCATATATTCACCTATTTCTAGAAAGAAATGCGTACTTATGATAGTTGCTTGCGATGTTTAATAAATGGATGCAGGCGCTGAGCACGCCATATTTGAAGAGTGTGGGCACATCAAATCCGGGTGTAAGAACCCAAGTACACATAATTTTTTTCTGTAATGCCGTAACTTTTATTACACATTCTGATGTCTTGCTAATTTTGACATGCAGAGCCAAGATCACAAAGGTTGGGGATCGTCTGATAAGAAGGATTCGGATGAACCGAAGCAGGATCTGAGGAGTAGAGGGCTGTGCCTGGTTCCCGTGTCTTGCACCTTGCACGTTGCTAATGACAATGGTGCGGATTACTGGACACCTTCGCTGGGGGGAACCTACAGATAAAAAGACTAAACTGTTACAACCTAATCTAATACATCAGATTTACTGCAGCACCATGTAATCGTTACACCAAACAAGCCTGCAATCTTCTGTGTTCAACTAAAAGTCATCATATCAGAGTGATTCCTCCTGCTGATGGTAAGCTCTTTTTTTTCTCGAAGGGCTGTATCATACAAAATTATTAAAAGTTATTGCTGGACACACAGCTCGATGGTATTATCAGATTTCACCTCTTAAATTCTCTCAGAGGTTACAGACACTGTATCTGCACAATAAGCTGCAGCAGCATTAAGGCATATGAGCATGAGTTGCCAGCTTTCCAAAGGGGAATCAGCAACTTCTTTCCCTTATAGATTATGTCAATGTTCATAGGTACTATTCTAAATCAATAAAACTGAACCTTCAGTCTCCTCCATTCTCATGTTTTTGGTAACTTATTGATGGATTAAGCAGGCAAATATTTGCTTTGCTTTTCATTGTTTTCTTTATTGATTTGAATTAAGCTTTAAGCATGCTCACTTCAATGTGACTACGTTTTGATAGGATTAGTCATGACATAAATAAAACTGAGAATGGTAATGTCAGAGAGTTTTGGGCAGCCTTAATAGGGTTAACATTAAAAAGTGTTGCGCGCACTGGAAAGTATTGGGTTCATGCAGAGATATCAAGGCCGAGGTATCAATTTCAATGTGCAGAACGTGAGATGGTATAGAGGACTCCGAGACTGGCAGTTTATGTAATATTTTTGATGATTCATTTGCCAAAAACTACCAAAGTGTTGTTAAATGAGGCATAGGGTTGAAAAGTTGAACACAGGTACTGCCATTCTGTCTCACGCCTTTTCATTTCAAGGCTATAATAATTGTACCCTAGCTACCTCCACGATCACAACTGAAAGTGTCTTTTGACAAGCCTTGAAGTCTTCACAAAATATGATCCCATCCCATTTTTTCACCACTTTACCTTATTTTCGAAATGGTTTGACATTTTTTTAGGTTAGGTTTCAGTGATGCTGGAAACCTATCAAAATATATTTATTTATATGATGCTTCCAAATCGATTTTTTAAGTCAATTTTAC
>TRINITY_DN178595_c0_g1_i1:0-1943
GTGGGATTGGATTCGATCTCTGCTCCTGCAGCTACTCGGCACGTGCGTTCGAGCGGGTGTATTGATTGTCTCAACAGTGTCGGCCTGCCTTTTATCGATTGAATTAGGCGAACTGCCATCGCAGCGAATTCCCCCGCCAGCCCGCCCCTGATCGCTTTATCTTTCCATCCCGGCCATCGAGCCCAAGTACTTGTTTATCTTTTTGCTAACTTTTGATTGCCTCCAAATTCAAACCGAGAACCAGTCTCTTCTTTGGAGTACAGTGCAAATGATTATGCCTGCCTGGTAACAGTGCCTGTGAAGCTATTTATGCCCGCTCCGCTGCCTTCCCTGTACACAGTCTTTTTTAGACCTCCGACTCGCAGATTTAAGATGATGATGCAGGAAGCAAGCAACGCCAAGGCAGCAGATCATCAGACGATCATGAGCCAGTGCTCCAGGTCGGAACGCAAATCGGCCATGAAACCACCCGATCAAGTTCTCAAATGCCCACGATGCGATTCACCCAATACCAAGTTCTGCTACTACAACAATTACAGCCTCACCCAGCCCCGGCATTTCTGCAAGACCTGCCGACGTTACTGGACCAAAGGCGGCGCGCTTCGTAACGTCCCCATAGGCGGAGGATGTCGCAAGAACAAGCGGCCCAAGCAGCAGCAAATGGCGGCGGCAGTGGCCGATCAGCCCCGACTTCGACATATCGTCGATGCGGCGGCGGCGTCGGGTTGTCTGAATAACGATATCGAGAATGGCGGCGGCTTAAGTCTGTTGCAGAGCGCCTTATCCACCCCAATGTCATTTCCCGACAGACTGGGATTGTCTTTTAGCCGCGGCCTTCAAGATTCGATGTCAGCGGCCGGAGAACAGCCCGTCTTCGGCTTCGACAATACCACTCCGCCCGCCACAACCACGACGTCGATTTTGCAGAGCAGCTGCCAGGCGTTGGCGAATTTGCCGCCTCTGGAAACGACTCTGCTCGGCCTTAATCTCCCCGCGACGAAGCCCGAGTCCGTTGGATTCGATATCACCGCCGCCGCCGCAGACTTGAACTCGTTATTCGAAACAAGCCCACCGACGCCGCAGATCAGTCAGCCCCCGCGGGCATCGACATCCTTCAACCTTCTTCCCATGGAGTCCTTGAATAACTTGAACGCCGATTTGCAGTGGCGATTGCAGCAGCAGCAGAGACTGGCCATGATTCTCGCCGCCGCCGACAAGTCAGAGGCCAATAAGGAGAACTCCGCGTTCAGGCTCGATATCAAACCCGCCGCCAAGCCCTGCACACTTTCCTATTACCCGGCGGCGATCTTGAATGGCCGGTTGCCAACCTGTACCATGTCCGAATCGTGGAACCCAATGTCGGATAACGGCCATGTGGAAGGGTTATATCAAAGTGGGTATTGGAATCCAACTGCCTGGACGTCCGATTTGCAGCAATATATTTCAAATAATTCAGCCGGCGCTCTGCCGTGATTTCAAAGGCCTCAATCAATAAACAACTCTCCTTAACGACGCAGGATCGAATCTACTTAGGCAGCATCTAGCTAGCTTATGAGGTCTCATCAGTAATATTCAGATTTTTACTAGTCTTCTCCTATTTTTTTTTCTTGCTTTTTCAAATGCTTCAAAGTTTGTTACTGTAGATATAAGCTCTCGCTAGCTTGCTGGCTAGCCAGCTTTTTCCATTCATGTTGGCCTGTGCAGAGATATTGATTACAAAACAGTAGAGGTGTGAAGGATAAATTTTGTAAATGGAATTCATGGAAATAGAATAGAAGCAGATATTGCTGCTGTGCAGTTGATATTAGATAATGTGTTTTCAGTCCCAAGAAGCAAAAACAAATGGATTTAAGAGTGAGGTGTTTGATCAGATCAATTTGACCTGATTATTGTAGCATCCAGAGATTTAAAAATAATTTTTGACTTCCAAATTTGAATAAAAA
>TRINITY_DN178614_c0_g1_i2:0-500
ATGAGATGAACGAAGGGTTCAGAAAAGTGAGAGTTTTCACATTGGAAGTGAACAAGGTGCTTGCCGCTGATCCCCGCGTCGAGATTGCCCAAATCCCAGTCGCCGATGGAATCACACTGTGCAGGCGTCTATCCTGAAGTTTATTCAGCGATCAGCTCTCACTATGCTGTGGATGTTGGGCTAAAAGTCTTGAGCCCTGACAGTCAGAAATTCTATCCATAGAAATTGTTCCCTAAATTTTGTGGTATAATTTGTTTGCTAAATTAGTAAGTGGTTAGGATATTTGTGAGCATCGGTCTTAGTGTGGGAGGAAACAAACCATTTGAAAATAAGTTTTATTATTAATTGTGGTTTTTGGAGTTTAGAATTGATTTCTAGTAGCTTTACAAGTGTTCAAATCTCCTTAGGTGTAACCCATACGCCCTTAAGAGAAACTGCCTAGAGAATTTTGATGTATGGAATTGATTTGTAGTAATCTAGAGCATTCTTTCAGATTAAAA
>TRINITY_DN178625_c0_g1:0-1740
GGAAGGAGGGAAATTAGAGTTGGAGGGAGAGGTGGAATTTATTTTCTTTGTTCGTCTGTAATTTGACTTTGCAGCATAGCAGAAGGCCTCTGTTTAGCGAGTTCAGCAGTCGGAAACCTAAGGTATCTGCGCATGTAAGTCGGTTTCTTGCCTGTCGGTTTCCCCCAATTTTGCCGTGTTTTGAAGTCTAGGTTTTGTAAATTCACTCATGAATTTTCTCCCTGACAAGCCTTGAGAATTGCAAGATGTGTTCATTTTGTGAATTTAAAGAGCTTAGCTTGCAATGCGTAGATTTTGAGGTCTGCCGTGTTTTTTTTGGCCGTAGATTGCAACTGCTAATGCTCGACAGGACCTTTTAGTTGGTCTGATTTGATGGAGAATTTGCAGTTTATTTTTGGTGGAAGATTGCATCTTCTTTTTCTATGCAATATACGGACAGTTGACAAATTGGGGTTTTAAGCCCCTTTACGACAAATTGATCTTAAAATGCAAGGGAAAATGTGTTTCTTTTGTATAATAATATGTTTCTGTGTTTGCATTCGGATTTGAATTTTTGGCGTTCAGTAGTTTGGCTTAGAGTGGTTGGAAATTTTTGTTCAGTATAAAGTTCGGGCGTTGTTGTTTCTTTGTTATGAGTTTCACCGTTAGCTTCGTACAAATCACAGTCGTTAAAAAATCTTTAACCGATACCTTTACATTGCAATGCTTAGCAATTTCTTTGATAGCTTAGGCGGAACATTTTGAGCATGCATGGATATTCTTGCTTCTTGAACGATTTTGACATGAATTGAACAGGTGTTGGCTGCTAATTCGGCCTTGTTAATATTGCAGTTTAGTTACCGCAATCGACGGATAGCCGGTGCTGGGTTTTCTTTTTAGGCTTCTTGGGACAAATTGGCCTTAAAGTGTAGGAGAAGATGTACTTTTTTCCATGATCTAGGTCGAAAATAATATGGTTCTTGATTTGTTTTCTATTTTGACTTTAGCGTTGAATATATTGGCTGGAAATTGTTTCTCACTTTAATTTTTAGCCTGCCAGGTTCTTTTGGTTTGAGTTTCACACTCCGCTTGGTACATTCTAACTAAAAGAATTTTGAGTAAAGTGTAAAATCTTTACCCCTTCTTTGGTGGCTAATGAGGAGCATCTTGACAATGCACGAATATTATTTCTGCTTGAACGCTTTTTGCGTGAAAAAACTTGTGCTTTGTTGGCTTCCAATATTTAGATCTCTTTGGTCAAATATCTGTAAGCCTCTGTGCCGAGTTTCTAAATTTTTGAGATTGCGCCTAAATTAAAGTGTCGCCTATTTTTAGGCCGTTTCTTTTTATTTGTAGTTCTAGAGGAAAAATATACATTTTATGAGGACTGAGCTTTTTTTAATTCAGGAGTTCTGCTTTCAATTTAATACGCGAGGCCTTTGCTAGGTTTCTTTCTTTAAATTTCGTGAAATTTTTGTTGGCTTGCTGTTTATTTTGTTATCGTTCAGAGGTGGCTCTGGTGTTGCAGATAATGCAATTTTTTTTGCTTTCTGAAATTTGTACGTTTGATATCGTGAAAGAGAACCACCTTTATTGGTGCGAAGGGATTCTCTTTGATTATTCATTCATGTTACCGAAGCTCTTATGCCTATTTTAACATTTATTATATATTTTCAGCCATCGAGTAACTGTTTGGTCGGTGCTCTCTTTGGGAAGATGAATCGCAAACCGGGCGACTGGAATTGTTCGTCTTGTCAACAT
>TRINITY_DN178634_c0_g1_i2:0-835
AAAGAAACCTGTGCTGATCGCCTTTTCTCTTTTGATATTTCCAACGGAGCAATGGCGTCCAATATCAGTAAGCCAGGATGTATTATAATATAATTTATGACTGAAACAGTAGTTCTGAATATGGTGGATAGGGAATTGAAAAGAACGGGTACAATGGGGCGGCAAGCCGAAAGGGAGAATCTTCCAGCTTGTGTACTTTAACTTTCTTTAACAGGGGGGGGACTGAACAGGACTAGGCATGGCTAGGAAAAGCTTTGATACAATGTTGGGGTTAGTACCATTTTCTAGGTTTACAGTTAGTCCGCATGATCATCCAAAAAAATACACCGCTTAAACAAAAATACCAAGAAAAAATGGAATACATAGATACTAGCAAATAACTTTATTCTATTCCAGTCCACTTTACTTTTGCCTGCGAGTTTCTGTGATTTATATATTCCTGCCAAACAGGTTTTTTGAGACAGAGCAAAGCACGGGTATTGAATCCAGTGAGTGAATTACCATGGTAGAATTAAGTGCAGAACAGGCTTCCTTGTTCAGTGAAGCCTTCTGTTTCATCGACAGAGACGGCGACGGAGTTATCAGTGTAAAAGAGGTGGGCGTTGCAATGAGATCGGCGGGCGAGAATGTATCGGAGGAAGAAGTGCAGGAGATGGTGAAGTCGGCGGACAAGGGCGTGGACCTGCAGACTTTCTTGCAGATGGCGGAATCGCGTAATGTCAACGGGAACGGGAAGAAGAAAACGGAGGAGAATCTGCTGAAGGCGTTCCGGTTTCTTGATAGGAATCAGACGGGAAATATCTACGTGGGAGAGCTTCGCCACCTGCTCACCACC
>TRINITY_DN178657_c0_g2:0-1358
ACGGTGAATGGAGACTTCTTCCTCAAAAAGCAGGTCTTAAGCGGTGTGGAAAGAGTTGTAGATTACGTTGGACGAACTATCTCCGTCCCAACATTAAACGCGGAAACATTTCAGCCGATGAAGAGGACCTCATTGTTCGGCTGCATCGCCTTCTGGGCAATCGGTATGTCGAAAATGGGTGAACATGATTTATGGGTTTTTCAGTTGGGATAAGGTATAGGTTCAAATTTTGGTAAATATAGAACATGAAGGATCAAGTTTTCATAGTTATAGAACTGCAAGGTGTCAAACTTAGTATCGTGAAGGTGGACGTTGGTAATTGATTCCTCAAGTGGAGGATTGGAATGTTTACTATAGAATTTCAAACGATGAGTGCGATGTAAGTAAATATATAAATGGATGCCTGCAGGTGGTCACTGATAGCTGGACGACTGCCTGGGCGAACAGATAACGAGATCAAGAACTACTGGAACACTCGTCTGAGCAAGAAGCAGCCGCCAACAAACGAGTCTCAACCCAATTTGAGAACGTTAAATCTGAAGAAAAGCTCAGAACCTCCTTCTGCCCTACAAGGTCATTTGCTCAAAACCATCCCCGTCAAAACAACGGCGGTGCGATACTCTGACATGGTAAGACCAAATCGTTGCAACGGTTATGGCTGGAGTAATTCTAATTCAAACGAAGCCTTCAAATTATGCAATGGTAAAGAAAGTACAATTTGCTCACTGTCATGCTCCGAGTTACCGGTGAATGATTCCATTACAAATGATTGTTCGGCGCGCACTGCCTTCGCGGTGGCAAATGTCAATCCTCTTGAAACAGAAGCCGGAAACTATCTCTCCTCTATGTGGAATCTATTAGACGAGAGATCCCTAAATTCACATTATTTTGGAGGATACTCGGCTACTTTATCCGAGTGTTTGTCGGATCTGAACGATCTATCGTCTCCTGGGTGCAATCTTCTCTCCTCTCCATCCAACTGCCTGACCTATTTTGGGCTTGAAATGTTCAACAGGGAATCAGCATTGGCGGCAGAGACGAATGAGTTTGAATATATGCTTTCTGATCGAAGCCATATGCAGAGCATTAACAACTCTATGGTCTTTTTTTTCAGTAAGAAAAACACAACTGTTTTTTTAATAAGTGAGAATAATGTATATCCTCCAGCATCTTGTAACTATCTTTTCATCCTCCAGCAGCTTGTATGGTCTTTGTTTTCGGTAAGAAAAAAATTGTTTTTTTCTGATGATCCAATAATGGATGGAATCGAGCATAACTAACAATCCGCAAATATGATTCATGAACTCTATTGTTAAGAGAAATCAGCTAACGGCCGCCGAGTTTGATCGGTTGGAATC
>TRINITY_DN178657_c0_g3_i1:0-910
CATATTTCATGGCAGCCTGTGTTATTTTATATAGAGCACCCCTTCTTCCTCGGGATCCAGAGCAGCAGGGGAGCAAGATTGATTGTAGAGAGCTTATGACATTGTGGCATAATGGGTAGATCTCGTCGTTCAACAGATGAGGGCTCCAATCGGGCAGCTTGGACAACAAAAGAAGATATGATTCTGAGGAATTACATTAACGTTCATGGAGTGCAGGGAGGTTGGACATCAGTTCGTGACCAGACAGGTTCTCACTGGTTGCAGATCTATAGTTTTATGTGATATTGCTTTTTTTGGGTTGATAAATGTTCATAGACATCAAATTATTTATATTTTATTTATAATGGTTATCAAAATATTGATTTGCCATTTGATATGTTTCATATGTTTCATTGTAATCCTCACATGCGATCAGAAAAAGGAAAATGATTAGAAAACAGTAGATCCTTATCTTAGTAGTATATCAGATATGCTACTAAGAATATTTTTACACCATTAATAGTTTCTTTTTGTTTAAAGAATGAAAATGGTGAAAACCCAATTCAAATTCTGAAAGCCGCATTAAAAAATAAATATTGTTACATACCAGATCAAAATTATAGGTTATTTTGTTTGATTTGCAGCTCTGAACCGAAGTGGAAAGAGTTGCAGACTACGTTGGATGAATTATCTTCGTCCAAACATAAAACGAGGAAATATTTCTCCCGAAGAGGACGATCTCATAATTAGATTGCATCGTCTTCTGGGCAATCGGTATTCTGATAAGTAGATAGTTTTAAAATCTGAAATTTTTAGGTTATCTTCCTTGTGATTTTCTTAATAATAATATGTTGAATTGTACCTTGCAGGTGGTCACTTATAGCAGGAAGACTACCTGGTCGAACAGATAATGAAATAAAGAACTACTGGA
>TRINITY_DN178657_c0_g4:0-565
GATGCGTGCAGGTGGTCACTGATAGCGGGACGACTACCTGGGCGAACAGATAACGAGATCAAGAACTACTGGAACACTCGTCTGAGCAAAAAACCGCTGCCAACAAACGACTCTCAACCCAATTTGATTTCAAAAAATGCGAAGACAAGCTCAAAATCTCCTTCTGCTCTACAAGATCATGTGCTCAAAACCATCCCCATCAAAACAACGGCGGTGCGATACTCTGAAATGGTAAGACCAAATCGTTGCGACGGTTATGGCCGCAGTAAATCTAGTTCAAACGAAGCCTTCAAGTTATGTGGCAGTAAAGAAAATACAAATTCCTCACTGCCATGCTCTGAGTTACTTGTGAATGGTTCCATTACACATGATTGTTCGAAGCGCACTGCCTTGGCTGATGGCAGATGTCAATCTTCTTGAAACAGAAACCGGAAACTCTATCTGCTCTATGTGGAATTTAACAGAACAGAGATCCCTAGATTCACATTATCTTGGAGGAGACTCGGCTACTTTATCAGAGTATTTGTCGAAACTGAACTATCTATCGTCTCCCGACTACAGTCTT
>TRINITY_DN178669_c0_g2_i1:0-455
GAACACAGTACACTGGTTGCTGTAACAAGTGACCGGTCTACATTAACTCCTCCATTCATCTCTCGAGCTAAGCACCACACCCACCCCTTCAAGGTTTACATTTACATGCCATCCATCTATTGCGGCGATGAATCGCAGAACTTGAGCTTCGAGCACGCAGATCAGCCATATCTATTCTTCTTCTTCTTCTTCTGGTTTCCAATTACAATGGCGGGCAGTTATAAGCAGGGACGCGCAGAGTACCTGATAAGCTCGCTCCCTCGTAGCGTCCGTTGGATCTGTTGGTTTTTTAAAACAATGTGCTTTATCGGAAGGAGAAGCGACGGCACCGTTAACCGAACACTCGGGGCGTGGGTGATCCGCAAGGCTCCCGCCAACGAGACGCCCACGAGAGGTGTGTATACCAAAGACATCGTGATCGACGAGGCCACGGGCGTATGGGCGCGTCTCTTTGT
>TRINITY_DN178673_c2_g6_i1:0-369
GATAAACACCTTCGAGGAACTGGAGGGCGAACAGATCAAAGCACTGAGGAATGGAAAGGTTGATCCCACCGATGCTAGGCAAATGCCCCAAATTTATCCAGTCGGGCCGCTCATATCATCCTCGCCCGTTGAATACGAAGCAGATTGCCTCAAGTGGTTGGACAAACAAGCGCCCTCTTCGGTTCTGTTCGTTTCCTTCGGAAGTGGAGCCGTTCTGTCAAGGGCGCAGATTACGGAACTCGCAATGGGGCTGGAAGCGAGCGGGCATCGATTCCTGTGGGTTCTGCGCAGTCCCTCCAGCACTTTTCTTTTCATCCAGGAGGAAGACGTTTCCCAGCTGTTGCCTGAAGGGTTTGAGAGCCGAACCAG
>TRINITY_DN178675_c1_g2_i1:0-346
AACAGTCGGCACGAGAAAAAGTTCTTGTTATATCTATATGTCATGTAGATATATATTTCGAACACTTGCGATGAAAGCATAAGAACGATGGGTTTAAAGTTACCGTTCTGAAAGTGAAATTTTCGCTCTGTGTGGATTACAAACAAATGGTATTCCATGTGATTTTCATAGAAAAATCTTTCTAAATTGATATGGATCACAGAAGCTTGAATTCTATTATTGAATCCCTGCATGGAAAAGCCATTGCCACCAAAGTGACAAATGATATTCCATGTGATTTTCGCAAAAAATCTCTCTAAACTAAAATTTTATTTTATATATATACTTTTATGTGGTGCATTAAGTC
>TRINITY_DN178675_c2_g5_i1:0-255
GCCCGTTTCGATATTCTTACGTCTATTTGCCCATTCCTGAGCATCACTGAACATGACATTAGTATAAGGATGGCCATCGTTTTGAAAAATTTCACTGTCTATCTGCTTCAGCAATTCAGTTACTTGATTTTCCTTCACTGGTTTCGTTCTATTATCGAAAACGACCTTTCTATTATTGCATTTGAGTAAAAGCCTCTGAAGCACAGGTGGGCTGTCACGCAAGTAGTCTTCCAATGACTGTTCATTGGCTTCCAA
>TRINITY_DN178682_c0_g1_i2:0-263
ACGATAGACCTTCAAATTGACTAAATATATTACGGCTTTGTTTCGGAGTGTTATGTACATTAAATAGATTGGAATTTTCATTTGTTATTCTTCGGGGATTCGTGTATAAGAGATTGAAATTCTCATTTATCATTATCAACGATTCTTCGGGGATGTGTACTCTAGACATTGCATGGTGTTTGATGTCAATTTACTGAATATATATTTTCATTGCACTCATTGCATCAATTGCTTGGCTCGTAAAATTTGAATGTCTATATTGG
>TRINITY_DN178682_c0_g3_i1:0-479
TATACCTTTCCTTTTCTCTGCTTGCATCGCCTCTTTAAGTAGTGCGTTTTGCCCTTCGATTTTCATTACAGTTTGTTTTCCTTTCATTCTATTCGTACACTACGAGTTGAGTTCAAGGCAGTTTCCATATCTTGCTCTCTCTGTCTTTGCGTGCTAATTAATTAGATAATTATGGCTCAGGGGGGAGGAGCCAAGCCGATTGCAGGGCTTCTGTTGGTTCTGAATTTCTGTATGTATGCAATCGTCTGTGGAACAGCAGGATGGGCCATTAACCAAGCAATTGAAAATGACATTATTACCGGCGTGGGAATTCCGCTACCCAACCCCTTCTGGGCTGTGTATTTTCCGATGGGAAACGCTGCTACAGGCTTCCTGGTCATCTTTGCGCTGATAGCAGGAGTAGTGGGAGCGGCTTCTTGCATTTCGGGGATGCATCATATGAGGTTATGGTCAGAGCAGAGTTTGGCCGCTGCTGCATC
>TRINITY_DN178685_c1_g4_i1:0-266
TACTGCAGACAGAGCTTGATTGGTGGTAGCTATGGCCTTTTAAACACTACCACTTTTTTACCTAATCCTGATTATTACAGTGCACTTCTTTGGCATCAATTGATGGGAACACGTGTTCTTGACACAACTTCAGAAGGATCAGAAAACGTACGCGCTTATGCACATTGTGCCAAGAATGCTAAGGGAGTCACTTTGCTGTTGATCAACTTCAGCAATAACACTCGTGCCTATGTGCACGCCTTTGCAGGTTTAAGAAATTCGACACA
>TRINITY_DN178688_c0_g1:0-791
TGAGTTAGAGATACCTGAGATTTGGCATGGTGTTACGATAATGTTCGGTGGAAAACCAAAAAAAACATTTTATTGGTCATTTATGGAGAGGCCCAAGATTATCTTCTGGGTTTAAGAAGCCCCCGCTGGGCCTGCTTCTACACAATACAGTCTGCTTCTTCTTCTATTTATTATTTGTCTTTGGGAGTTATTATTTGTTTTTGGGAGTAATTTCGTTGCTGCGTCATCTGATTGCCAGATTTCCAGCCATGTCTAACGAGGAAGTGAATGTAATCGCTGCTTGTGTTAGTAAACTGAGCTCGAATGGATCAGAGAGACGACTGGAGGGTAAGGTTGCGAATATTTGACACGATGATGCGATGATGACCAAGGTTAAAAAAATAACACATTACATATTTTGATAGATTTATTAAAACAGACTCACAAGCTTCTCCTCACGGTACAAGTAGCCCTCGCCAGCCCTGCTTCTAGTACACCATACAATCTGCTTCTCTTTTGCTGTAAGACTTGCTTCCTGCAACATCTAATCGCCCGATTTCGCTCCCAAGCCATGTCTAGCGAAGAAGTTAATGGAGCTGCTGCCTGCGTTGGCAGTCTGAGCTCTAATGGATCAAAGCAACGACTGGAAGGGAAGGTGGCAATTATAACAGGAGGAGCCATGGGAATCGGGGAAGCCATTGCTCGGCTCTTCACAAAGCACGGAGCCAAAGTCATAATTGCAGATCTTGCAGATGAAGTCGGCCAAAAACTTGCAGAATCCCTTTCTCCCTCTGCAACTTACGCGCATTGCG
>TRINITY_DN178702_c2_g1_i1:0-236
AATGAATCGTGCCTTGCTATTTCCATTTCTTCCACCTTGATTGTGAGATTTAAATTTCCACCTAGAGCAGTATTTACATCTTTAACATGCCTTAGTGCGTTGGAGTCATTGCCAAAAGGGATTTTGGACTCCGTAAAGACCATAATGATTAGTAATTTATGACAGCTTCCCTGTTTTTGGTGGAATTCAAAAGCTGCATAATACATGTTGAACTAGCGAGTTCCGGTGTATTGTTT
>TRINITY_DN178715_c0_g1:0-846
AAATCCAAAAATGCCCTTCAGCTACCCCAATACCCAGATGCTGAAGAACTGGAGTCTGTCGTGGATCTTTTGAAGACCTTTCCTCCTCTGGTATTTGCCGGAGAGACACGGAAACTGGAAGAAAGGCTAGGAGAAGCTGCTCTGGGGAAGGCTTTTCTGCTTCAGGGAGGGGACTGTGCAGAGAGTTTTAAGGAATTCAATGCTAATAACATACGAGATACCTTGCGTGTGCTCCTGCAGATGGGTGTTGTGCTCATGTTTGGAGGGCAAATGCCTGTAATCAAAGTAAGTTCCTATTCATGAAACAAATTGCACGTTGCTTGAAAATTTATATTGTTTCAGATACAAGGAAGAGTTTTCCTTTAGAACTCAATGTTTTATCCTAGTATCTGGTCAAACAGATTGTATGCTATAGCATTTAAAATTAGAATATCAGAGATTCACAAAGCAAAAGGCACAGTTTGCAAAGTTAAGGAAGAGTTTGCTTTCGTGCAAGGTTGAATTTGCTCTGGTAATAGAAGCTTATCTAACAATGAGTTTTCTTCTGTCTAAGGTGGGGCGAATGGCTGGGCAGTTTGCTAAACCCAGATCAGATGATTTTGAAACTGTGGATGGTGTGAAACTACCAAGTTACAGAGGAGATAATGTTAACGGTGATACTTTCAATCTGAAAGCTCGGCTGCCAGATCCTCAAAGGATGGTTCGTGCTTATTGCCAAGCTGCCGCAACCCTCAACCTTATTCGGGCGTTTGCAACAGGAGGTTATGCAGCAATGCAGCGTGTTATTCAGTGGAATTTGGATTTCACCTCTAACAGCGAGCAAGGGGAGAAGTATATGGAGCTTGC
>TRINITY_DN178717_c0_g2_i1:0-206
GAGGCTAATTACTACTATTACAAGTCTCCACCACCACCATCCGCATCTCCTCCTCCTCCCTATCACCACAAGTCTCCGCCACCACCATCCCCTTCTCCTCCTCCGCCTTATCACTACAGCTCCCCGCCACCTCCATCCCCATCTCCTCCACCCCCATATCACTATAACTCCCCACCACCACCATCTCCATCACCTCCTCCTCCTTA
>TRINITY_DN178717_c0_g3:0-426
GGAAGACCGACTTTTAAACCAATGACATCGCTAAATACAGGCCACATGATCGACACACGTAGAAGCTCACCTTGGTCTATATATAGACGAAGGCTTGGGTTCTCATAAGCAGCAACTCAAGTATGGATGAGAATCCTCCAATGGCGCTATTCATTATGGCATTGTTTTGCTTCATGGCAACAGCAATCATGCCTCTGCCTCTAGTTGACGCTAATTCCTACTATTACAAGTCCCCTCCACCACCATCCCACTCACCCCCTCCTCCCTACCACTACAAGTCCCCTCCACCTCCATCACCATCTCCACCTCCTCCATATCAATACATATCCCCGCCACCACCATCACCATCTCCACCAAATCACTATAACTAAAATCCGCCATATCAATAAAAATCCCCGCCTCACTATCACTACAAATCCCCGCCTC
>TRINITY_DN178717_c0_g4_i4:0-308
ATATCATTACAAATCTCCCCCACCACCATCTCCATCTCCTCCTCCACCCTATCACTACAAATCCCCGCCTCCACCATCCCCATCTCCTCCTCCTCCATATCATTACAAATCTCCCCCACCACCATCTCCATCTCCTCCTCCACCCTATCACTATAAGTCCCCGCCACCTCCATCCCCATCTCCTCCTCCGCCGTATCACTACAAATCCCCGCCACCACCATCCCCATCTCCTCCTCCGCCGTATCACTACAAATCCCCGCCTCCACCATCCCCATCTCCTCCTCAATATCATTACAAATCTCCCCCAC
>TRINITY_DN178733_c0_g2_i1:0-302
TGCCTGGGATCATGGCTATGGCTGTAACAGGTGAGAACAGTTTTGATGGTAATGCCAGCATAATGGGCCTGGTGACTATAGTTCTTGATGAATGCAATTGGATTTTGCTTTTCATTTTATGTACCCAATTGCAATAGGAAGAAAATCGTTGTCCTGCTGCTTTTAGTTTTTCTCCATGCATCATACTATATAATGCATCTTGTCCATCACTGGCTGGAAGAGCACTGGACTTCTGTTGGTGCACCGGACAAATGTGCACTGCTCTAGGTTGTAAGAGCACTTTACTTCTGTTGGTGCACCAG
>TRINITY_DN178740_c0_g1:0-493
TTGGGTTTGGAACACACTGAGCTTAATAGAGATGACTTGGAATGGCGCCCTGCTACAGCCACCTGGTATGGCAGTCCAGATGGCGATGGCAGCGATGGTATATTGTGTATTTTTTGTTATGCTATTCTACATACTTCATTTGTGGAGTGACAACATCTCTCATACTGAACTATTTAACAATAATTCTAGTAACTCTTGTCGCATTGCAGGTGGGGCCTGCGGGTATGGCGGCCTTGTAGATCAGAAGCCTCTGCGAGCAAGAGTAGGGGCTGTAAGCCCCGTTTTATTCAAAGGCGGAGAGGGCTGTGGAGCGTGCTACAAGGTAACCAATGACTGCAAAAACTCAGACCAACACAGGCCGTATGTTTTTTTTATTATTATTATATCACCAAATTATTGTTGATTCATGGAAACTGCAGGTTAAGTGCATGGAGAAAGGCTTATGCTCTGAGAAACCTGTAACTGTGGTGATTACTGATGAATGCCCAGGAGG
>TRINITY_DN178752_c0_g1:0-1917
CGTGAGTTCAAGACATCCAATATCCTTCCTGATTCACACTACAATGCCAAACTTTCTGACTTTGGCCTTGCCAAGGATGGACCAACTGGTGATAAAACACATGTCTCTACAAGGATCATGGGAACTCATGGTTATGCTGCTCCTGAGTACGTAGCAACAGGTCATCTGACAACCAAAAGTGACGTATACAGCTATGGAGTTGTCTTACTGGAATTGCTATCAGGCCGTCGTGCTTTAGATAAGAACCGTATTGTTGGTGAGCAGAATCTAGTGGAATGGGCTAAGCCTTACTTGAATAATAAAAATAAATGGTTTCGTATTATGGACACCCGATTGGAGGGTCAGTATTCAATGAAGAGTGCCCAAAAAGTGGCAACGGTTGCTTATCAGTGTCTTTGTACAGAAGCAAAATTTAGGCCTGACATGGATGATGTGCTTGAAACATTAGAAGAGTTGCAGAGAACCAACACACCAAGGAATTCTCAAAATGAGCAATCTGGAAAGAAACAGTCAATTGCTGATGTGAACAGACATGCTAACGCACAACATAAGAACACTAAGCATTCTTTGTCCGGTTATCCATGACCAGGGGCTTCCCCGCTTCGTTGATATCAACAACCACCAAAGTCAAGTCAGCGTAAGGATAGCAACAGAGTATGGATGGTAATAAAGTTTAATGTGTTTGTAATTTGTTAGTTCTTCATCTGTCTCTTAGAGGCTTGATACCTCTATTTACTGACATAATCATCTATTAGATATGTATTAATTAAAATTTAGGACAGGAAAAGACATCCTAGAACACAAAGTATTCATTATTTTTTGAATATGAAAATTTTGCAGCATAGTACAGATTATGAATATAGCTGGTGAAAGATAAAATTATGGTTGTAAAGGTTTTATATCACCAATACACTGTTGTATATGTTTCATAGCATCTGAACTGCTATGGTATGGCTAGCAAAACAAGCAGATTTAGAATTAAGGTTAGCATTGTCCTAGCTAACGGGAAGTAGCCCTGTAGCAGGAGACCTGTGTGACATGGACGTCATAGGAATTGCTATCATATTCCATAATTTTTCACCTACTATTTAAACGTCATAGCAACTTCACACTGCCTTATGAATTTCTCCAAATCGTTCTTCACGCATGGAGATTTAGTTTGTTTGAAAATGTTCCGATGAACACCAGCAAGTGCTATCTATTTGATCTATAAGATATTACCATGTGGTAGATATGTCTCACAAGCAGCCATGCCTGGTAGGTATCTGTTCTGCCAAAGTTGCCTAGGAGTTGTACCTGGCTCCATCTGCAATGAACATCCTTGTTGTGGTGGTGTGCCAGACCACAAGGGGTGAACATGTTACTGGCAGGAATTGTGGAAATTAACAACAAACTGCTTTCACTGGCAACATCCATGGATAATTTAATCGATTCTAGCAACTATTTATACCAATGAGTTTTAATTGTCTATTTTGAAGACGGAATAAAGCTTACCTTTTGCCTCCTTTAGTTCGTGTTTTAAGTTTCAATCATAAGGAACAAGCGTAATAATCATTGGTTTATGATTTACATAAGCAAAGATTGAAACTGTATGACTACACTTGGGACATCTCGTTAAAGGCCTACAGTATAGTTGATCAAATCTCGAGAGGATCCATGATCGATCCTAAATAGATCCAAACTCTTTAAAAGATCCTGGACAGATCTGGAAGGTATCCCTCATGGATCTATGATGAAATCCAACATGGACAATGTTTGATGGAACACTCCGCCAATGCATCTGCTGAAGTTTCTATTATTTTTTCTTGTCAAAAAATAAGCAAAGCATTGCACAGGATCTCAAATATGCAGAGAAACGATAGAATGAAATTTTATTTGTGAAATAAGGAGTTGGAAAGTTACGGTTTACATTCACGG
>TRINITY_DN178754_c0_g2:0-865
GTTTGAGAAACCCGCAAGGCTGAGCTACAGGTTTTTAACCATGTGGCAGCTGCATATTGTTTGAAAAACCGTTTATGACGGGGGCACTTTCAGAGTTATCTATATAAGTCATTCCATGTAGAATTGTGTATATAGAGCTGAAAGCAAAATAGATCTTCATACTGTCCAGAAAGAAATTATTACTTTTAGAGTTGCGCATAAAACCTGAAAATGGATCCTCAAGGAGCTCCCGGAGAACCAGGAGGGAGGGGCGGTCCTCACCCTCATCCTCAGCCTGACCCTCCTGGTCCTGATGATGGCTGTTGCGGCCCTTGCGGTTGTTTAGATGCATGCTTCTCATTCCTGTTTTGCGGCTGGTGTCCTCGAGACCCTCCTCCTCCTCCACGAAAATGAAAAATCAGAGTGACCAGATACATATTCGTTTACAATACACAAGGACTTCAATATTTTCATGGCTTCGCTTTTAATAATCGAAGATGCTGTTTCTGGTAGTCTGTCGCTCCTAATACATTTATTTTTACGGCTTCGCTTTCAATAATCGAAGATGCTGTTTTCTGGTAGTCTGTCACTCATAATACATTTATGAGAGACAACGAGACAGCTTACTTTTATTGCAGCTATATGAATTTAGACTGGATTGTGTTTTATATTTACTTTATTAATTTTATTTCATATTATTGTTAAGAATTAATGTAAATTTGAATATGTAAAAATAAAATTTCAAATGTTTCGATTTAAATTTATATAAATATTATATTTTCTATCCTATTATTGAATAATTCGACGTCCATGCATGGTTTTGGAGTCACTATTGTTTGATAAACATACCATTGATATACTTGTCTACTTGAGCACAGTTCTGTTG
>TRINITY_DN178765_c1_g1_i4:0-241
ACTGCTTCTGACTTAAAAAGTCTAACTGTCTTGCTAGTTCATACAGGTCATGGCAGCCACACCTACCAAGAACGTGTAGAGTATGAGGTATCTGATGAAGAAGATGGTTACGAGGAGGGATATAGGCACCCAGCCATACCCTACAACAAAAAGCCTCAACAATATTATAGACGCGATACATATGTTGTTGATCAACCACCACCTCCTCCTCCCCCACGTCGTCGTCCACACAGCGACTACT
>TRINITY_DN178765_c1_g2_i1:0-583
GTATCTCTAATAGTCCAATTATAACCTAGACTTAGTACTGGACATACTGATTCCTAACGTAGTAGTAGCTGTGTGGACGACGAAGTGGGGGAGGAGGAGGTGGAGGTTGATCAACAACATATGTATCGCGTCTATAATATTGTTGAGGCTTTTTGTTGTAGGGTATGGCTTGGTGCCTATATCCCTCCTCGTAACCATCTTCTTCATCAGATACCTCATACTCTACACGTTCTTGGTAGGTGTGGCTGCCATGACCATGACGAGGAGGATATTCATGCTGTGAGACACGGCTATATGATCCTCGAGGCGGGGCAGGATCGTAATCATCAAAAGGGACAAAGCCATGTGACCGAGGCTTAGAGCGACCGACCATGAACCTTGCGCTTATACCTCGATCGGTTTCGCCATCATCCTCACCATTCGTTTCTTGGGCCACCTTCTCAACCTGAGGGACTTCCTCCTTTGCCTCTCCAGTTGGATATCCCGCGGGTGGTGCCTGTTTTTTAGTAGCAGCGGCCATTTCTGGTTCTTCTGGTGCACCGAAAATTTTGACTTCACCGGAAGAACCAGAAATGGCCGCTGC
>TRINITY_DN178769_c0_g1:0-2999
TATGTATTGCGCCTTCCACCACCATTGGAGATCACTGTCGTGCATACAAGTGTTTAGGAAGACTAATCTTTTAGCGTGGGCGACGGAAGCAGTTATGCGAGTTGAACATTTTGGGAACCGAGATTCAAAGCAAAGATGATTGGTGAGCTACGCACTATGTGAAGCCCACGACTATCCTTACTCGTCCTTTTTTTTAAGAGATTTAACATCTCAGTCTGCATTAAAGTATTTCCACTACAGTTACCACCTGAGTTAAATGTGGAATTGATCAGTGGTGTTTGAATGGACCTTTTGTGTCAGGGTATTGAAATATTATGGTAAAACTTCTCATTAATGTAGTGACATTTAGCCTGGCCAACTATTGTCACTGATTTGAATCTATGTTGGAATTGGCCATTCCAACAATAGACAAATTTATTTGCTGGAATGATTAACCATGAGATATGATGAAGACATGACAGTGAAGATGGCATTAGAGGAGCTGCATCAGAGATTGGAAGATGATGCGTACTGTGTTTTTTTGTTTGCATGCTATGTAAATGGTACCACTATTTTGTCGGAACTACCTACTTTGGAAGTTTTTATAAATATCAATCGATCTATCTAAATATCTCTTGCAGCAACTTGAGCAAATTCACGAACCGATCTGATATGAAGTTGGCTGGTCTGTGGGACCTCGACCGTTGGAATGGAGCAAATCTCATATCCAGTACGTGGCCAGTTATAGCTTCTGATCAGACATGGATGGACGAGAGAGGCAGAGAGTGCTCCACATACAGGATATGAATTGGGTGCTTGCATTCTGTTTGAACCTCTTCCAACCGCCTATAAATGTAAACTCCTCTGTTTTTCCTCTCTGGCTTTGAGATGAGTGAATGTGATAACAATCACACTCCATACTCCACAAAGGAGGAGCCAGGCATTCAAGTATCTAATCTCATCTCTAATTCTTTTATGTTTATGCTGTGAGTTTAAAATGCCAGCATTAGTATTAGCATTATCATTGGCTTTTTCTACCCCTGCCAGAGGAGGAGAAAGTAAGTTTGTTGAAGGCAAGGCACTCACAAGAAGACTGAATGCATCCTCATACATTGCATCATCTAAGAATGCTCAACCATTGTGTGTAAGAGGAAGATTTAGTTGGTGTTATGGGTTAAGAATGAGAAATAATTCAGCTGGTTTATGGAGGAAAGCAATCAGAGTGCAGGTTTCTGCAGTGGCAGAGGAGGAGGGTGGCAGGATTCTGCTGTCAGATGTGGTGGTGAAGCAGAAGAGAAAGCCATTTCTATTGGAGGTGAGAGAGTGGAGTTTAGGAGACATTGCGGCAGCAGGGACTGTGTTTGGCATGCATGCTCTGTGCTTGTTGGCCCCTTTCACATTCACTTGGAAGGCGTTTGGGGCGTTTGCAGTATTGTATGTTGTCACAGGATTACTGGGGATCACACTGTCGTACCACCGGAATCTCTCGCATCGGAGCTTCAGACTTCCCAAATGGCTAGAGTACTTATTTGCCTACTGTGGTGTACAGGCCATGCAGGGTGACCCATTGGATTGGGTCAGTACACATCGCTATCATCATCAATATTGTGATTCAGTCAAGGATCCACACAGCCCCAGTGAAGGATTTTGGTTCAGTCACATGAGCTGGATGTTTGATGAAAAAGCTGTATTTGACAGAGTTGGTACAAGAAACAATGTTTCTGATTTAGAGATGCAGCCATTTTATAGATTTATCCGGGATACATATATCATTCATCCCATTGCAATGGGGCTGTTGCTATATACTCTAGGAGGCCTTCCTTTCATAATTTGGGGCATGGCTGTTCGGATAGTTTGGGTTTATCACATAACTTGGCTTGTAAACTCAGCTGCTCATGTCTGGGGCTATCAGGCATGGAATACTGGGGATCTTTCTAGGAATAATTGGTGAGATGGTTTTCAGGCAGACAACGAGATGGTTTCCTTGTCTTTTATGGCTAATAAGAAAATTTAATGAGAAATTTCTTGCACTTTGTGTTTGAAGGTGGGTTGCTGCACTTGCCTTTGGAGAGGGTTGGCACAATAACCATCACGCATTCCAGTATTCAGCTCGCCATGGTCTTGAATGGTGGCAGTTTGATCCTACCTGGTATGTTATTAAGATCTTGGAGGCTGTTGGACTTGCAAAAGATGTTCGTGCTCCTTTAGAACAGCACAAGGCAAATATGTCTTTCAAGCCAGAGTTGTAGAGCTTATCCACACATTCAAATTGGAATATGGGCTTATCAATATTCTTTGGCAAGCTTGGAATCTTTTGCAAATTACCAAGGAGTGCCATGCCCTGACCACACCATGCTCAAAGTCTTTTAATTGCAGGAAGGTGGCTGATTCATTTGCACCCTATCTAGTGCAATTCTCTATTTGGGCATTGCATGGTTTGTTGATTCTTCTGAACTTCTGTAGGTGCAATGTTTTAAATGGGCATTGCATTGCTTATGAATCATGAGGGACTTGAACAAGTATGCTTGTTAAATGGTTTTAAGAGCAACCCTAATCTTGCAGAGGGTGTCATTAACTGTTTTTGTTAGGGGTGATCGTATTATTCCCTTATCCAGAAAACTGTGGGGCGGTCTATAGATCTCGCGGGATAGCTGTTTGATACTTTTATAGAGGAGCTTTTCTTTGGGGGCATATTTCATTGTTATAAATGAGGTGGTATCAGCATAAATACCTTTTATTTGGGGGGTTTTCCAGAAATACTGTTGCTTGTTGATCTTTCTAACGTCCTTTGAGACCGACTTGGTCTATATAGACTCTTATTCATGAATCAAAATTGAAATCAAGAATGGATATACCTAAGATTTAATCAATGACTTTAATCAGTTAATTAGATATCTTATTTGCAAAGGGTTTGTTTCTTAGGTAGAACAGTTTAGATAAGAATTATTTGAAAGCTTCAGTGTACTTATATAACAGAAACAGAGAATTAAGAGCTAATGAACAAGATTATTGGACCTACA
>TRINITY_DN178775_c6_g2_i1:0-243
GCCGAGCAGGTGCAGGCCATCAATCAGGTATCTGAATATGTTGCTCACCTGAGAAGGATCGGCAAAGGACATTGTATATGGCACTTTGATCAAGCGCGTCTCAAAGGAGCAGATGCTGCTGGGGTTGCAGCTGCTTAGGAATTTCATTGAATTGAAAACCTCTTTTATTATAGAAGCTGTTCCTCCAGAGAGCCATTATATGATTTCATTAACTTCTTAAAACAGACGACGACCATGTTATGC
>TRINITY_DN178785_c5_g1_i1:0-380
GTGAGGATGTTGATGAGAGGGGAAGAAGGGCGGCAAATGAAGATGAGAATTGAGAGGTTGAGAGATGCGGCGTTCAGAGCAGTGGGAAAAGGAGGATCTTCTTACACTAACATGGAAGAATTTGTTCAGAAATTGCAGAAAGGTCTCCCAATTATTTGATTCGATTTCTCCAGCTCGTGATCGCGTTGAATAATTCTTCTTGGGGTAGGCGGTTAGTTGATTTCAATGAAGCCAATGATTGGCCTATATGGGAAAGCATTCTGACAATAAATATTTTGTTGTCCGGGGGTGTTGGACATACAATTTAATCTAGTCAAGTTGATTTGTTTTTTACTGCTTTCTTAATAAAAATTTTAAAATTAAATATGCATTTATCATCA
>TRINITY_DN178785_c8_g1_i1:0-256
CGAAACATCACAAGCATCTTATCTATCTTCAAGATCTGATATATCTTCCTCATATATGTGTGGGGAGAATATTTCTGAATCTCAGATCTTTACACACCAGATCTGATTTTTATCCAAAAATCGTATAGCAAATGACAGGCATCAAGAGTCTATCAGTCCCATCTTTATTTCCTTAAGAAACTTCTCCATGTTGGCGTAGGAAGATCCTCCTTTTCCCACTGCTATCATCGCCTCAACTCTCAACTCGCAATTTATC
>TRINITY_DN178814_c0_g2:0-1636
CCGAACAAAGAAAGAGATTAACAATAGCAGTTGAGCTGGTAGCAAATCCTTCCATAATTTTCATGGACGAACCAACATCTGGACTGGATGCAAGGGCTGCAGCTATTGTTATGAGAACGGTTCGTAACACTGTCGACACTGGACGAACTGTGGTTTGCACCATTCATCAACCCAGTATCGATATATTCGAAGCCTTCGACGCAGCTATTGTAACAGCTTACACCAAATCAAACTTATTTCTTCTCGTGGAAATGCAGTTGGTATTGATGAAACAAGGACAGTTGATCTACGTGGGACCCCTTGGTCAACAATCCCAAGCTCTTGTGGAGTACTTGGAGGCAATTGAAGGTGCAGTGAAAATCACACCTGGATACAACCCTGCAACATGGATGTTGGAAGTAACATCAATCCATTCAGCGATTCGTCTTGGAGTTGATTTCGCAGAAATCTATAGGAATTCATCCCTCTACCAACATAATGAAGCTCTAATTCAGCAAATTAGCAATCCTGTCCCTGGCTCCAAGGATTTGAGCTTCGAAAGGCAATTCGCTCAACCTTTTGCCGTTCAAACGATGGCTTGCTTGTGGAAGCAGCATTGGTCTTATTGGCGAAATCCTCAGTACAATAGCGTCCGATTCTTCTTTACCCTCGCAAGTGGTTTGCTTTTTGGCACCATTTTCTGGAAAACAGGCCGGAAAACGTACGCATTAATTTCAGCTCCCACTGGCATAAAGTTTAATAATATCTATGGTGAATCGGTGATCGATTCCAATTAACCTAATTTCAGTTCTCACGGATGGGTGATCGTAATTTTTACAGAGAGAGACAGCAAGATCTATTGAACGCAATGGGATCCATGTTCGCATCAATTCTCTTTCTATGTTTCGGCAATATCGTCTCTGTTCTACCAGTAGTCGATGTTGAAAGGACAGTTTTCTATAGAGAAAAGGCAGCAGGAATGTACTCCGCTCTGCCCTATGCCCTTGCTCAAGTAAACACTCTTCATGCACTCTGCTGTTATCTGATTTTCGTAATCACGTTGTAATACATTTTGCAAGTTCTTGGGAATTTTTTTTTTTTAAGTAATGAGAGGAAAGTGATTTTGATTTTTTTTTTTTCTGCATAAATATAACTGTGAAGTGAACAACATTGATTCTCTCTCGTTGCAAAGATAGATTTATCTCATCAAGGCGATAGTGAAATAATATTCGTGTGGATCAGGTTTTGATCGAAGTACCGTACATATTTGTGCAAACAGTGGTGTACGCAGTAACGGTTTATGCACTGATCGACTTCCGGTGGACAGCGGCCAAATTCTTTTGGTACTTTTTTATGATGTTCTTCACCCTCCTTTACGCCACATATTACGGGATGTTGACAGTAGGTCTCACTCCGAATGCAAGCACAGCTTCACTTCTCTCCACGGGTTTCCTCGCAATCTGGATGGTTTTCTGCGGCTTCATAATTCCACGTCCGGTGAGATTTACTATCCACTTAATTATATTTGATGGGGGTCTTTGATAAAGTCACTCTCTCATGTTCATGTTTTTGGAGTGTTGCAGCGAATTCCTGTGTGGTGGAGATGGTATTACTGGGCTTCTCCCTTTGCATGGACTCTGTATGGACTGGTAGCATC
>TRINITY_DN178831_c1_g1_i1:0-249
TTAAGAAGTGTGTGGGGCGATATTGGAGCATTGGCGTTACCTGTACTATGGCATATGACGTATGAGGTTTACTTCCTGCTCAAGCTAATAGAGGAAGAGACGTCATCGACTCCCAATGTAGAGCTATGGTGGCAATGTAAGTCATGTAGAATATGGTTCAGAGTTTCCTACTTCATCCTCTTCACAGCCCTTGTATTGTTGGTTGTGCTCTTGACCTGCGCAGTCATAGCAGGTAAAAGCATTCGTTAC
>TRINITY_DN178834_c0_g4_i1:0-447
CCAGTGTTATTCCATTTAGATACTAGTTGATGAATAAATCCTGGAACTTCCAAAATTTCTTCAATGAAATCAATAACTATGGCAATTTTTTAATGATACCATCTATTGAGAATTTACTGCATCCCGCCATTGGCTAGGTGAAAATTTGGTATCTTTAGAATGTACTTCAAAATATGCAGACAAAATAATGAATTTACTCTTCAGGAACCACAACTGAGATCTCCCCTCTCTCCAGCAAGTCATAGAACTCCCTGGTCTTTCGTTGTTCACTCCAGTGATGCATTTTCCATAGACCGCCAGCGAAGAGGCCGAGGGTAAATCCATAACAAATCTCTTTCACCACGCTGGGCGAGGCCTTGGAAGCCATGGTCGCAGCCAAATTGTGAGCAGCAGGCATGTTTACCTTCCTTCGCTTTCCCTTCGTTTCTTTCTCCTCTTTGTCTAAAT
>TRINITY_DN178839_c0_g2_i2:0-399
CCAAATAATCTGAGGGACAGCCACGAATTAAGCCTACAGCAGCTTTCTATGTTCGCACTGTAATGTGACAGAGGGTTATAAGATTCCGAGGATGGTTGCTCGCACTGTAATAGAGGGTTGTTCTTTTATCCGTCAAATTTTCAATTAAAGGAATATAATATGTAAACTGATAGTGTTGAATGGTATCGCCAAATTAATTTCTGGTTCACAGCGTTGATATTGTATGTAGGTTGAATGTTTTCAATTAAAGGAATATATTATGTAAACTGATAGTGTTGAATGGTATCACCAAATTAATTTCTGGTTCACAGCGTTGATATTGTATGTAGGTTTAATGCCCTCTTACAGTGCAGTCTTTGTTGTTGTCTTTACAATAAAATCCAGATCTGTTTTACTCTG
>TRINITY_DN178839_c0_g3_i1:0-349
GGGTATCCAAACAATAAAAGATACGGTCGAGCCCCTTTACCACACCTACCACTCAACGCTTTGATAGATGGTGATATTAAACTTCAGTCAAGAATTCAGAGCTCTTCCCTCAGCCCTGTCCTCGAAAATGCCACAGCTACGCTAAGTTTAACCGCCCTTCCAGCGGAGGATTACTCACACGCTCTCCCTCAAATATTTTGTTCTGTGAACACATTTTGTGTATTTCCCTCATCATCCCATTCTATCCTCTGTAGAATGTTGCATTTTGCCATGGCTGGGATTCCTTTGATTTTCATTCCGTTGACACAGTGTTTTCCACCATGTAGGGATTTAACAGGTCTTTGCACTA
>TRINITY_DN178848_c5_g3_i1:0-210
TATGGAAAAGAATAACTGCAGTCGCAGGTATGGAAAAGAATAACTGCAGTCTAAGATTATCCGTTTATCTACCACTGACTATGTGTTGATATATAGTTAGTTTGGAGTGAAATACTCTCTTTATTTATAAATAGAAGATGGACGCTGGTATATTGTAATTCTGATTTATGTATGACCAAAAACTATCTGGTTGGTTAAAAAAAAAAAAAA
>TRINITY_DN178857_c0_g1:0-626
CTCACGTATCGACTCAGGTCAAAGGAACTATGGGATACCTGGATCCGGAATATTACATGTCGCAGCAGCTGACCGAGAAGAGCGACGTATACAGTTTTGGCGTGATGTTAATGGAAATCCTTTCATCTCGGCTGCCTCTAGTTGAACGAGGGAAATATCTGGTTCAAGAGATGAAGACTGCAATGAATACTGGTGGAATAAATGCAGTTCGACGCCAAATACTCGATCCCTTTCTCAGAGATTCTCCAATTTCTAATACAGTTTTCGAAAGCTTCGTAAAATTATCGCTGCGCTGCGTTGAGGATTCGGCTGTGAATCGTCCTAAAATGAGCGATGTGGTAAAGGAGCTGGAGTTGATAGCAGAATCTGTGGGAGGACCAGACGACATAAGAACAGAGACAGAGAATGATTCTCCAACAGCTTTTCTGCGGAAATCTTACCATCCTTACAATTATCCTGATGAGGCTGTAACTTCTTCCCCTCCCATTAATGAGTCTGTAACTTCTTCCCCTCCCTTTGATTACAGTGGCGGATTTGCTGGGGCCCCCTCCATAGAGCCCAAGTGATGTTATCGCCATAGATACAGTATGTCTGTTAAGCAAACTATGGGACATGTACTTTCCAGA
>TRINITY_DN178859_c2_g1:0-507
CAACAATCTTACTGGAAGTATTCCGCCAGAGTTGGGTTCCCTCACCCATCTGCAACAGCTTTTCCTGGGGTCGAACCTCTTGACAGGGAACATTCCCAATTCTTTGTCAAATATTTCCACTTTGACTAGTTTGGGAATCTATGACAACAAACTTACTGGGAGTATTCCACAAGAATTGGGGTTGCTCATTAGTCTCCAAACTCTTTATCTTTATGAAAATGAATTATCAGGGACCATACCACTTAATCTTGGCAATTGCACAAATTTGGTTTACCTGGAACTCTCCAACAACAATCTTACTGGAGGTATTCCGCCAGAGCTGGGTTCCCTCACACATCTGCAACAGCTTTTCCTGGAGTCCAACATCTTGACAGGGAGTATTCCACAAGAATTGGGCTTGCTCACTAGTCTCCAAATTCTTTATCTTTATGAGAATGAATTATCAGGGACCATACCTATAATTCGTCTTCCTTTGGAAACATGTCAGTATTGATTATTTTAGAAATT
>TRINITY_DN178867_c0_g1_i5:0-247
CGAACTTGAGGAGAGAATGATGCCCCAAATGAATTCGATGTGCTTCCTTTTAAAGGATTCTTGTGGGGTCGAATAGGGTCCTTAGGCTGACTTGATCTTCTTCCAGGCCGACATGGTGTGGAGGTTACATAATTCATATTTGACTCAATACTTAACCTTTTTACATGGTTCTAAAGCCAAAGAAGGTTTAGGGTCTCTTTAAATGTACAATGACTCTATAGACCCAGAATAAATCCTAGAAGTCCTC
>TRINITY_DN178879_c1_g1:0-1836
TTCTGTGCCTTTTATATATACTGATGTTTTCCCTGCAAGTTCAGCCATTCTCTGAGCTCAAGTTGTTTCAGCTAGTTTAGTCTTCTCGACAAGTGGGAAGGCAGACCTTGCAATTTGTCAGAGGACATGGCGGCGGGAGCAATTTTAATGGCGGCCATTGCAGCAGCACTGTGCATGCAATGCACTTACGCGGTGCAACTCGATGTGGGAGACAGAGTAGGATGGGACCCCAGCGCTGATTTGAAAACGTGGGCTTCCACCAAGCACTTCAGCACAGGGGACAGCCTCCTCGGTTAGTAGGAGTAAATTTATTAGGGATTGGGATTAGGATATTATGTTTGGCTTGTGAGGTTTTTTCAGTTATTCTTTTCTCCATGAATCTTGATTTTTGTGGTTTCAAATTTAGTTTTGAAAGTTTATATAAATTAGATATATAGATATATAGTTTCAACATCCTAAAAAGCTCTAGAATTTTGATTTTTTTACCTTGAAAGGTTTTTGCTAGCGGTAGTCTAAAAATTATGTATTTTTACCTGAAAGTTACAGAAATTTCTATCATATTTTGAAAAAATGGGCAGAGATTTTTGTAGATCCAAGTAAAAGCTGCCAAAATTCATAATTTTAGGTGCTCTAGAGGTTTTTGATGGTATTGAATCCATTTTCACCATCAAAAACCTGATTCAAACACTTCATTTACAAGATTTTTTGAAATTTTTTAGCTGCAATTCCTCAGCCTCTATATATTATTCTGTTAAACAATTTTTGTTGAAATCTTGATATTTTACTATTTAAAATCTATTTTTAAAGATTAAGCGCCCTGAGTTTTAAAACTTTCCTATTATTACCAACTCAATCTTGTAATTGCAACAAATCTGTATTAAATTCTAAACAAATTTCACTCGAGAATACCGCCTATTTTCAGCAGGAAACAATCATCTGACGTGCCTGAAATTGTTTGATTCGTGCAGTTTTCAAGTACTCGCAGATTCACAGCTTGGTGGAGGTGAACAAAGCGGGTTACGATTCTTGCTCGCCTGCTGCTCCCATCAAATCATACACTGACGGGAACACTGCCATTCTGTTGTCCAGCGAGGGGAAGAGGTACTTCATCTGTGGAACCCCCGGCCATTGCAACGCCGGGATGAAGCTTGAAGTTGACACACAGCTCGCTAGAGCTACAGTTCCGTCCCTTGCTCCAGCCCAGGTACCGGTCTCGAGTCCCGTGGCGTCGCCTCGTCATCACTCTCACGCACACTCTCCTACAGCCAAAATCCGTGCCTCCCCGTCCTCCTATGACGGTCCTGCGCCCGTTCCGAGTTCAAGCAGAGTTGCTCCTGCCTCAGCTGCACCGTCTACTTCTCCTAAAGCCCAAAGCGGAGCCACTAGTAGCCATAACTACGATAATGTTGTTACCAACTTCATGGCTGTGGTGGCCGCCATGCTTACCCTTGTCGTGCTCTGAAGTAGTGCCAGGCTAGAGCCAGTGCAAGGTTCTCACATGCTGTGAAGCCATGTTAACTCATCAGTATTTACTTTGTGTTTGTGTTAGTTGACCCTATTCTTGTTGATAGATTCATGATATTCACAGTTTCAGTGTGCTTGACTTAGTTAACCATATTCTTCTTGACAGATTCATTCCATCTTAGCAGTCTTAGTTCTTCCTTCATTCCAAATCCTTTGAGGACCATGATTTTAACTTGAATTTATTATGTATCTTGACCATTAAATATGAGAAGTCTCAGTTTTTCTTTCTATCCATATCCTCTTTGAGGACCATCATTTTAACTTTTATATTTATTGACCATCAAATACTAGAAGTCTCAGTTTTTCTTTCTA
>TRINITY_DN178893_c4_g1_i1:0-1389
CCGGGATTTTGAGGCAATCGACTTGGCATTCAGCTCATGCGCGAGCTTTGTAGAATTCCATTGTTTGCAATTAGGGTTAACCTGCAATAACTGCACGACCATGGCCTGGGATTTACAGAGCTCGGCCTCAGAATGCAATGTGGCCAAGAAATATTCTTTAGATTATGTCTCCAGCCAGTACCCAGCTCTTATTCGCTGCTTTTACGAAGAGCCCAATTCGTTTCCTCTGGATGAGAATGACTCCGAGGATATGGTTTTGTTTGGAGTTCTCAAGGAAGCCGTCAACCATGGATGGGAGCCTGCTCCCACTCAGATGATGATGAGTAGTTCTAGTACTAGTAGTCCTAGTCCTCATCGGAAAAAATGGCGGAGTGGGGCGGGGAAGACTAGAAAATCGGTCCAGAGATCGAAACCCACAGAGAAATTTGAAGCAAAGGTCTCTGGTGAAAGGCATTACATAGGAGTGAGGAAGCGGCCGTGGGGAAAATACGCGGCGGAGATAAGGGACTCCACAAGGCATGGAGTCCGAGTCTGGTTGGGGACTTTTGAAACGGGAGAAGAGGCAGCCCTGGCTTACGATCAGGCCGCCTTCGCCATGAGAGGCTCCGCCGCCATTCTCAATTTCCCCGTTGAAGTCGTTTGCAGCTCCTTCAAGCGCCGCCAGGTCCTCCCAGCGTCTAGTGTCAGATTCTCCGGTGGCTCCTCTGAAATCTCCTCCGGCGTGACCTCCTCTGGTACCCATTTTTCCGACTGTCACAGTCGGATCCAGCGGCTTGATGAATACCATTCCAGCACAGCCACGTCGGCGCTGGAGATGCCCAGCGTTAGAGCCACCCATCCGCCGCCGCCTCCTCCTTCCACCGCCGAAAAAGACGATAATTCCGACGGAAACCGAAAGATTGATAAATGCGGCGAAGTATTGCAAATAGCGGAGCCAAAGTATGAAGAAAAACTGTCGGTGTCGGTATTGGAGTTGGAGGCTCTGGATGAGGATTACTTGGAGGAGCTTCTGCTATCCACACAAGAAGAAGCAGCAGCAGCATCATATGCTCCCGCGTTTGATTTCTGATAGTTGTATTTCCGCATTTTTCGTGTTTCCTGACTACCAGTATCCTGTTTTCTGCAAATTCTGTAGTCATATGTAACTAAATGAGAATCTGAGGCCCTCTTCGTGGCAACGGTATCAACTTTAAATGTAAAGATGTTTTATTTGTTCCAATATCTTATATAAAAATAAAATAAATCAAAGTAGAATAGTTCTTTTACATTTAATGATGGGATGAGTCAGCTAGGAGCAGTCAGTTGTCATTTTGTTGGGTTGATAGTGGTTAGTTTGTATGGGTGGATAGTAATCAATCAGTGATGATTATTTTTATTGGAAAAAAAAAA
>TRINITY_DN178914_c1_g2:0-1430
ACCAGGATCATATCTAAAGGCTTGTTTTTGATAAGCATGGGAACAAATGACTTTGTCAATAATTACTATACCAATTCCATTTTAAGGGAAAGATATAATGTTCCCCAGTTCCAGAATCTTCTTCTGCGCTCTCTCTCGAAATTTATAAAGGTAATCAGAGTTTCATCAATAAAATATAAGTTGTAAAATGACTATGGGCTGTTGAAATTATCTTTGGAAATTCCTTTGTGACAGGATATATACAAGGAGGGTGCTACAATACTTGCTGTGAATGGCGTTCCTCCCTTCGGCTGTCTTCCTTCACAAATTACTCTCCAAAACATAACTGGTAACACATGTGTTGATGAGTACAATAAAGTTGCAGTTTCTTTCAATAAGAAGATTGCAGCCTTAGTAGAGGGGATGAAACCCACACTTCCCGGTCTTAAATGGGCTTATATTGATGTATACGATAAGCTACTGGACATGATACATCATCCTAGAAAATACGGTAAATTTCCCCCTTCCATTCCTAGTCACTCTTACAGTAATTTTTGAGAAAGAGTACTAAACCATGTGGGAAGTCGTTAAACTTAACTTTATTGTTGGTTTAGGAAATATTTCAGAATCCTCAAAAAATAATTTGAGAATCTTCAAAAAAGAGTTAATGGAAAAAAAATGACTATTGAACTTAGAAATATTCTTAAAATCTACCATCTAGATGATAATAAATAATACAGTTTAAAAGTTCATGATGATAATAACTAATAGCAGATTAATAACAAGTTTGGTGAGTTAAGTCAAAAAAAATTGACTAGAAATATTCTTAAAATCTGGAGGCTTAAATTTAGAAGTATTCTTAAAATCTACAATGGCAAAAATAATAATTAAGAATTTATTTTTAGTGCTATTTTTTTGGAGTTTCAGGAGTTTAAATTTGTGGTGTTCAAAGAAGTAAGGAGAGGTTGCTGCGGATCGGGTTTTATGGAGTTCGCTTATTCGTGCAACGCCATGTGCCGAACCTGTCCCGACGCATCGAAATACGTGTTCTGGGATGCAGTCCACCCAACAACCCGTGCTTACGGGATCCTCGCGCACAGCACACTCTCACAAGCTCGCTCTCTTATGAAGTAGCACTTCATCTGCTCTGTGTAGCATACACGTTTACCATGGGAACTGCATTAATATTCTCATTTCTACGCTGTGTTGTATGGTCAAAATTAACTCATAATTAATGAAATGCTAAATTATATTTACTCTCCAAGCGGGATTATGGTGATCAATTGTAAAGTTTCTACGCTGTGTTGTATGATCAAATCCAATCATTCCTTGTAGAGTTTGTACCCTGGGTTGTATGGTCAAATTTAATCATCCCTTTCCATTGGATTATAAATTTTTAATTAAAAAATAAATATAATTAATTATGAAATGTATTTTTTGATTATTAAAAA
>TRINITY_DN178931_c0_g1_i1:0-205
CCCGGAGCCCGAATAGTCAATCCCTTGGCCTGTACGCGATTGCACCCGAAAAAGGCCACGTGAAATTGCTTGCTGTTGATGGATTTAATGTTTCTGACGACGAGGTTTGTGCAACTATAGAATATCAATTACACGACTGTTGCTGTACAATCACCATTTTTGGCACAGGTCTGAGCCCACCAAGAGGCTCCCTGTCCGTTGAGAT
>TRINITY_DN178952_c0_g1:0-2274
TCTAACTTGTTTACTTTTTTTTAAGAATAGATTAAAATGTTTTAAAAAATAAAAGCCAAATAAAAATAGAATTAAAACTACCACTAAAGCTATTTAAATTATTAAATAATGACCATCCAATCTAATCCACTACACAAAGGCCTTAAAACTCTGAAAAACTCTCGTGCTTAATACCTGTGCATTCAAATGAATAACCAGAGGATCTGAAAATTTCATAAAAATTGCATTGTGCCTGTGATGTGTGACTTATCTTGTAACAACATTGCAGGCTCAATATTTCTCTTATAGGTGGCTGTACTTTCATCCAGAACCATTTTCATAAATGGCTATGCTTCGGTTCAGACCCATTTTCTGAGTGTTCACACCACTTCTCTATCAAACAATTCAGTGCCCACACACCTTAGTGTTCACACACCACCTCCATTAAACAGCCAGCCCTATAATTAATCACATACCAAGCTCCAGTTAGGGGCAGAACAACAGTTGTAAGAGAATGGAACTGGAACTGGAAATGGGAACCATTGCTGTGGCAGCTACGGTTGTTATAATGACCATGATGTGTACTAAAATTTTCTTGAAATATATCAGTAACAGTATCAGGAATCAGGGGGCAACTCTTCCACCGGGAAGCTTAGGACTGCCATTCATGGGAGAGACCCTGCAGTTTCTCTGGGCTCTGAGATGTAATAGGCCACAGGACTTTATAGAACAGAGAGTAAAAAAGTTCGGCCCAGTTTTCAAGACTTCAATACTAGGGCAGGATACTGTCATCCTTGCCAGTCCCCCTGGTAATCGTTTGCTGCTCTCCAATGAGAACAAGCTGGTTGTCTCGTCGTGGTCACATCCATTTCTGAAATTGATAGGAGATGATGCCCTTATTAACAAATTTGGAGACCACCATAAGTGCCTCCGGGTAGCCCTTACCAGAGTGTTCTGCCCTGAAACTCTGCAGCTTGTGACTGAAAAAATGAGTAGGGTAATTCAGGGTCATCTCAATCAGAATTGGAAGAACAGAGAGGACCACGTAATTAAGGTGTTCCCGGCTATTAAAAAGCTCATGTTCTCAGTTTTCTGTGAATTGTTTTTCAATATACAGGACAGGCAGTTGGAGACTCAGCTTCTAGAAGCCTGTGAAGGCATTGCTCTGGGTTTGGTTAGTGTCCCCATAGAATTCCTGCCTGGGACTAGCTATCGCAGAGCCAAGAACGCCCGGTCCAGGATGGAAATTATCTTGTTGAATATTATTCAACAGAAAAGGAGATCTGCAGCTATTGATGATGGAGGAAATTTGGACCTGGGTTCTTCAAAATGCGACCTGCTTTCGAATCTGCTGTGTGTTAAAGATGAAACAGGGGAAAGGCTGAGTGATAAGGAGATCCTGGACAATATCTGTTTCGTCCTTCAAGCAGGATTTGAGACAACAACTGCAACGCTGACTATGATGCTCAAGCTCTTGTCTGAAAACCAAGCGAGTTACGAAGAAATTGTTAAAGAGCAGATGCAAATTCGTTCAAGTAAAGCTGATGGAGAACAAGTCACATGGAAAGATACGAAGAAGATGAAATACACGTGGCAAGTGCTTCAGGAGACACTGCGTATGTTTCCTCCCATCTATGGAACATTCCGCAGAGCCATAGTAGACATTGAGTATTGTGGATACACTATACCAAAGGGATGGAAGCTTTTATGGAGTGTGTATTCTACTCATGTAAACGAGGCCTATTTTGCTGATCCCTCTGAATTCAAACCATCAAGGTTCGATAAGGAAATGGCAGTAAAGAGTACGCCTGCATATACATATCTACCGTTTGGAACTGGAGTTCGAACATGCCCAGGAGAGGAATATGCAAAGATGGAAATAATGTTATTCACATATCATTTTGTTGAAGCTTTCATGGGATTCTCAGCTGTTGACCCTCAAGAGAAAATAAGCATAAACCCTTTCCCTACACCTGCCAATGGATTTCCCATCCGCCTTGTTCCCAGAGCCAGCAGCCCATGAGTGAGGAGATGCCAATGCTGATGCAGGGTTTGATATTATTTACAATAAATGGTCAGAATAGCTTCTGTCCTAATGTATTAGTTTACTGGTGTGAAGAACATTATATTTTGTGATAGCAAGCTATTTTGTTATTAAAAATATTATATATGATTAATAAATGTATTATTATTAAAAATTATTGTAAGGTTATTTTATGTAAAGGAACTTTGATTAAAAGAGAAAATAGTAATAACATTTTATAATAAATTATATTATAATGAAGGATCTTTGTA
>TRINITY_DN178962_c0_g6_i1:0-439
AGGCCACTGTTTGAAAACGTTATTGCATAGCATTTTCAGAATCTGAGTGTCTACAAAAATCTAGCGAGATTCTCTTGATTTCTGTGCCTCTTTTTTTATGGATGGAACTGTTGGTGCTTCCTGTTGAAGTGTGACCCTTGTGAAAAAAGCTGTCGGAGCATCTTCAAAGCGGAGAAATCATGGTGTTTGCTCTGCGCGAATGTTTAAGCTTGAGAACTTTATTATATTTTCAAAACGGCAGATAAGTTTGTTCCTTAATCATTTTTTTGCTAGGCTCTAATATCTGGTGGTCGATGGTAGAGGTTGACTTCAATATAGTTTTAAAAATGTAACGCACCCATAAGATTTCAAAGTACAGCATATTGAAAAATTAAAGATGACTTTATTCAGTGCGCTTTCAATAGTATCTAAGTTCCTCCATTGCTGATGATCTAGGCAC
>TRINITY_DN178963_c0_g3_i1:0-473
GTTTGGAAACGGACAGTCAGTTCGGAATTTTATTTTGGGCAGAGTGGCGGTGGAATATGGCTTTTGCTTTAATATTTCAATCATTCAACCTTTTTTTGTCACGCGGAGATGGGCATATGATTCTGGTTCTCAGTTCACGTATAAAATGTCCACAGAGCTCTCGGAAAAACCCAGATGCTCACGGCTCTCATCTTCACTGTGCAGCCGTAGGTAGTGATAATTTAGTTAGTATTGTGATTTTTGTTCTATTTTGTTGATAGATAGAAGTGAGATATTTAGTTGAACAGGTTGATTTAAGAAATCAAGATGGTGTCGAACAAGCCCAAGCCCAAGTCGAAGCAGGCGCAGGCGATCGGAATCGATCTGGGAACCACGTACAGCTGCGTAGCTGTATGGCAACATGATCGAGTGGAGATCATCGCAAACGATCAGGGCAATCGCACCACTCCTTCCTATGTTGCTTTCACTGACAC
>TRINITY_DN178973_c0_g1_i4:0-619
AAATTCTGAGGAATCAGCTTATATTTCTACATATGCACTCAAAGGATCTGTAGGCTACATTCCTCCAGAATATGGATTAGGTGGGCGGGTCACAACAAAAGGTGATGTTTATAGCTATGGAATTGTGCTATTGGAGATGCTCACAAAAAAGAAACCCACAGATAACCTGTTTGTAGAAGGAATGGATCTGAGAAAATGGGTGACCAATAGTTTTCCAAACCAGTCAGAAGAAGTAGTTGATAAAAGTCTGCTCAATAATAATAAGACTATTAATGCTGAAGAAGACGAGACACTGATGTGTCTCAATCAACTTCTAAGACTGGGTTTGTTATGCACACAACAGTCTCCTCAAGAACGACCAAATATGATGGACATTGTGTGCACATTGCAAAGCATTCGAGATACTTTTCGGGATCCGCAGAAGTCAAATTTTAGTCCAATATCATATGAGAGATTAGTGGGCTGTTCAAGTACGAGTGGTAACCACGATGGTAATTGTACTACTAGCAACAGTAGAAGTTCAACATTCTAATGTATGGTAAAAAGCTGTGTAAAAATGGTGAAGATAGTCAAAGTTTAACATTATATCTGTGTAACTAAAACATGAAATAGAGTGAGC
>TRINITY_DN178980_c0_g3_i1:0-270
GTTTAATATATGTTGTTTGTCCATCAATTACTTTTTTTTGTGATCTGTTCAAGTGCTGGAGCGGCCTGAGTGCTTGAGTGAAGACGGTCCGAGGACTTTTCTTTTCTGTTTTCATTTCGTTTGCTTTTTCACCATTACATCCATGTACTGAAATCCTCGCTGTAAGTGGGGACAAATGGCCGCAACAAACTTTTAACAGTCTAATCAATGGCCCTTGCTTTTCTGGTTGCCGTCAAAGTGCTGGGGCAGATCGGACGGCTGCGTTGAGAG
>TRINITY_DN178990_c0_g1:0-1805
CCAACAATAATGCTACCCAGACTCCAGACATTGAAAAGTGGGCTTTACAGTAACCTCCACTACTGTGAGTGCACTTCATGCATTCTGATCATTTTTAAAAGATGTGCAAATTACAAACTGACCCCAAACCCTAATCCCTAGTTCTAACCACAACACCATCTGCGTACAACAAGGGTAGCTAATGGCACTGTTCGGTGCTCGTCACGTTTTCAGCAGCATGCGTCCTCAAATTCCGTAAATAAAAAACAAGGAAGTTCCTCCAGTCTTTTCCATAATTCTGGAGAATCCCCCATTGGGGGATCAGTGGCTTTTCAGAATCTCTGGCATTCTTTAGATTTTTGGAAAACGCTTGGAAAACATTTGGCCATAGATATAGAGGAAATACTTCCTTATGGCATGTTTTCAGAGGCGAAGAGGGTGTAGAATCATTCTACAGTGTTAGATACGATATTTTGAGCTTCTGCAATCATAAAAATGACTAGCCAGAGTCGGGTGCATTATCTAGTTTTATTTTAGGAAAAAGTTTCCTTTCAAATACTCGCTCCAAAATGTTCAGTGGCAAAACTTCAATCTACGGCAACTGATTCCTTTCTTTCCCCTGAAGAGGCCGGAGGAAGTAGTTAAAACTGGTCCAAAAAGTGAGTAACCCATTTTTATCTTGGAGTTTTTTCTAAGTTTAAAGTATAGAAAATAAAATAATGCTATAGATTATGTTTTTTTTTTAACAGAAAACATAGCTATATATATTTACAATAGCTAAGTTCAGTAAAGTTTAGCGAAGTTCAAGTATCTGAAATTTAAGTTTATTTGGTGTATTTTAATTTGATCCACTTTGAATCCCACTGAGTTAGAGTAAAAAGAAGATATCTGAAATCTAAAATAATACTTATAAAATTTGTATATTGAATTGTTGTGTGTTGCAGACGTATCACTGATTAACTATTTGCAATGTGGAACATGTAATCCAATCCAAGATTGTTGGCGCTGGGAGCGAAGGAAAATATTTCAGTTGGGGAAGCTGCTATGGATCATATTTCATATGACCTCAAGGAAGTCCAACTTATCATGAACAGTTGATGCAGAGGCCTTGATGTCCACCAGTGGTTAAGTACAGTTTCAAAGAAAGCACTTATTTTGGGCCATTTTAGCTACTTCCTCTGGATGCTTCTCCACAGAAAAATAGGATTTCTGTTGCTTATTTTGCCGGTCTGCTCCGTTACTTGTATATAGAGGCGTAGTTCAAGAAAACCCATGATACTGTACAACAATCCCTGAGTTTCAGGATTTGAAGGCAGACTATTCCCCAAATAGAATTAGATAATGTAACTGACTCTGGTTAGTCATGCTAATTGATTGTAGAAGCTCAAAATATCGTAGCTAACACTGTAGAATGATTCTACGCCCTGTTCGCCTCTAAGAAATAATGGCACAAGGAATTATTTTTCTTCTCAAAAAAAAAACAGCACTAGTGTTCTATGGCGATGCTGATGGACTTACAATTTTTGGATAATAAACGTTACAGGTATCATGTTCTGGAATATTCTGTTGTCGCGTCCTGTCGTGGTTTAAGAATTTAAACAAGTTTTGAATTAAGTGTGAAAATCTACTCAGTTTGGCACTTCCGTTTGAGCTGAGCCCGGATATGTTACAAATTTTGCAACATGCTTATGTATAATGGATTTATCATGGTGATCTCTCTCTAATTTCTCACTGTTTATTGTAATGTTAGGGCATAGGAAAGTTATTGTAATATTATGGTAATCATATAAATTAAAAGTATAATTATTTATGTTTTTTAAAACAAA
>TRINITY_DN178990_c0_g2_i1:0-351
GACTGCCTTGAGCTCATATGAAATATGATCCATAGCAGCTTCCCCAACTGAAATATTTTCCTTCGCTCCCAGCGCCAACAAACTTGGATTGGATTACATGTTCCACATTGCAAATAGTTAATCAGTGATACGTTTTTGGACCAGTTTTAACTACTTCCTCCGGCCTCTTCAGGGGAAAGAAAGGAATCAGTTGCCGTAGATTGAAGTTTAGCCACTGAACATTTTGGAGCGAGGATTTGAAAGGAAACTTTTTCCTCAAATAAAACTAGATAATGCAACCGACTCTGGCTAGTCATTTTTATGATTGCAGAAGCTCAAAATATCGTATCTAACACTGTAGAATGATTCTAC
>TRINITY_DN179008_c0_g5_i2:0-747
CGGCCCTATACAGTTCCTCTTGGGGTTGTTGGAGTCGTTATTCTCTGCCTAATACCTTCATTGCTACTTTTGGTTGTAGCAATTGCTTCCTTTAAAGTGATGGCTATCAGCATCAGTGCTGTTTTAATTGGGTTTGTACTGTGGGCATGTCTTATGTTTGTGAAGAAGAAGAAATGGGTAAACTTTGTGACAGTTTCAGAGCTTCCATGTGGTCCTTGTAATTTAATAGTGCCTGATGCAGGAGTTGGGTTGCTTTCAACTGAAAGCACCTAAAGTCTTCTGATCGAGCACATGACCTTTTTTACATTCTTGCTCATTCCAGAGGAAGGTGAAGAATCGGTGTATTAATATTGAGGAGTTTGACTGTGGCCAAACAGCATATGACAAGTCCTGTAGTGGAGGGTAATCTTATGCCAATTTCTCTCTTAGATAGGGTGAATCTGATAATAAATCAGACCTGTACTCGCAAGAAATTAATTCTTTCTTTTGGTTATGTTAAGTATATCCAAAATAGTTGACACTGGTGTTTGTCTTGTTCCAGCAAAATCTTAGGACTTGTTTAATGTTGTTAATTTACTGGTCGAATGTCATCAACATATAACTCTGAATAGTTGGTAATGTGTGCTTTTTTGGAGGTGAAGAAAAATATCACCATTGCTTCAAGTTTGATTACATTTCCCTGAAGTTATCCATCTAAACTGTAATAATGGATTCACACTTAAGAGCTTCATTAATCTAACGTCTTCA
>TRINITY_DN179011_c3_g2_i1:0-592
GAAAAACACATTACAAGGCACTCAAACAAAATTTATACTAGCATCATCACAAAAAATAAGCTGAAAGTTCCTAGAAGGTGCCATCATTCACCGTCTAATCTTGCATTAGCTCATCATCGTCTATTTCTTCAATTTTCATTTTCTTTACTGCCTGGGATGCATCAGCATTAAAATAGGCAGAATTCGGAATTTCTATCAAGATATCCGATTTTGCACCAGTCTTTTGGTTAACGATTCCCCCCTGCTTGTCCACGCGATAAGATAATGTCTGCTGCTCAGGCACTGCATCAATGTATACTGTACTGTTCTCATCAATCTCCCCACTGATGAGCATCCGAGATAGCTGAGTGACAACTTTTCTTTCCAACCATCGTCGCAAGGGGCGAGCACCATAAACCTGCACGTACCACGTTACCACGTTATCCATTTAGACGTTTTAAATGAGAATCCCCAACCAGGTCTTGCATTTTACTCACTAATTTTGATCTAAATTGCCCGTAAACCACAAAGGCTAATAATGATCCCGCCTGTTTCACTAGTATTAACAACTAAGCATTAATTTATATTAATCGGCAAACGCACCAAAAACATC
>TRINITY_DN179017_c1_g1_i1:0-341
AGACAGTCCAGAGCTGCTGCTTGTATACGAATTTCTCTCAAATGGCACCCTGGCCGATCATCTTCATGGCAATCGCAAAAATCCCAAGGGATTCCAATGGAATACTCGTTTGAGGATTGTTATTCAAACTGCCGAGACGTTGGCTTTCCTTCACGCCCTTGATCCCCCTATATTACATAGAGACGTAAAAACCTCTAATATTCTCCTGGACGAGAATTCGGATATCAAATTGTGCGATTTTGGGCTTTGCAGGGTTGTGCCTGTAGATGTCTCACACATCACTACGATTCCACAAGGCACACCAGGGTATGTTGACCCAGAGTACTATCAGTGCTATCAGC
>TRINITY_DN179017_c6_g3_i1:0-997
CAATTTTAGTGTTTTGAGTGGAAATCTAGATTATAACTATCAAGTTTTTGAGGGTCCAAAACTTTGATGTTGTTGAATCCAATATCATCCTAATAACACGATTCAGTTTAAACTGGATTCCAGTTATATATGAAAATTCTAACAAAATTGACCGCTCAAGTAAAATCCTAACAAAATTGACGCTCAATAAACAATACCAATTCAAATTAATTGATGTATAGTCAAGGTCTTACTACTGTAGCATATCATCATTACAAATCTGATAAGAATCCGACAGAAATTGCAAGCATGATCCAAGTTGAAATCCATCGAAATTTTAACTTTCCCTGTGACCAGATTCCAACAACTGGAAGGAAGTTTGCTACATGATTGATGTCCTTGCAAACTTTAAGGTCCCCCCACTGTTGCTTTCCAGTACAGTAATCGTAATTGCCCATCACATCATGTAAGATTTTATGACTTATCCCATCCCCCTCTTCCTACGGCCACGGGAGTCCATCTTCAAAACCTTTAAGCTACCAGGAAATGAATTCCTCTGACGAGTTTCTGCTTCAAGATTGCAAGTAGCTTGATTGCAGAGCCTAAGATGCTTTTGGCCTCGTATAACCAATTCTGAGAGCGTTAGAAAACAATTTCTTTCACCTCCTTTTCTTGCCATACTATTGTTCTGTGCAAAAATTTGGACCTTGGCTATTCAACCTTATCACATGACCAGATTTATGGGGGCAAGTTCCATACAAGTCTGCATGGATTACATCCAGTGCCCACAGGAGAAAGTGGCAATGGATCATAAGGACATGATGGGATGTCCACCATCTTTGCTGGAGAGAGGAGGACTGAAACCTCAGCCAGAGAAGGCCTTGAAATGCCCAAGATGTGAATCTACAAATACCAAGTTTTGTTACTACAACAACTACAGTTTATCACAGCCTCGTTATTTCTGCAAGACATGCCGACGCTACTGGACCAAAGGAGGCACTTTGAGGAATGTTACTGT
>TRINITY_DN179017_c6_g7_i1:0-581
CAGTGCCCACAGGTACTGCAGTCAAGTTTATGATTATAATTTTTAGGTTTTTTGGTTGGGATTGTTGATTAATGGAGGAAGATCTACATATTTAAAAATTTGAGTAGACCCTTAAAGAACCACTAAAGATTTGAGTCACCCTTTAGGAACCACTAGCAAGGTCTATTTTCAAGACTTGATAATGGATCTCTACTCAAATCTTTAAATCTGTGGATCTTTCTCCATTGATCAACAAGTTAATGATTGTTTAGGTGGTGATGTATATAGATCAGATGATAAGTAACAGGGTTCCAAGCAAATGAGTGATAATTTAGTATTGTGATCTGGGATTGTTTTACTGTTTTCTTGATGCAGGAGAAAGTGGCAATGGATCATAAGGACATGATGGGATGTCCACCATCTTTGCTGGAGAGAGGAGGACTGAAACCTCAGCCAGAGAAGGCCTTGAAATGCCCAAGATGTGAATCTACAAATACCAAGTTTTGTTACTACAACAACTACAGTTTATCACAGCCTCGTTATTTCTGCAAGACATGCCGACGCTACTGGACCAAAGGAGGCACTTTGAGGAATGTTACTGT
>TRINITY_DN179019_c0_g2_i1:0-355
AAAGGAACAATTTTGTTAGGGAGAGTGTGTTTAATGGTTAGAAAATATTATACATAGCTCTTTTAAATCTCCTTTCAATAATATGAATACCCATGGATATTTCCTTCCTTTAGTTTTACCAAATATAAAACACACACTATCAATTTCTATGTTCAATTATTCTGTTATATTGTTCATTTTCCATTATTTTTTTGTTATTAAATTTATTTGCCAGTTATGCCTTGGCTGCTCAACTCAGCTCAACATTGTCTCTGTTCTTGGACTTATCTTGCAGGTAGATCCACAGCCAAAGGACTCTTCCACGGCCTCCCCTCAGTCTACAACCCCCATTCCTCCTCGTCCTCCTGCGCCTAAA
>TRINITY_DN179027_c0_g2_i1:0-482
TGTAGCTTAATGTATCAGTCAGTACCATGTGGCCGTTTACAAGGCTGTCTTTAGGTTCAGTAAGCAGATCTACGTTTCGCTGCACAAATGTTGGGAGATTAACAGGTGTTAGCAAATAAAGTATTCCTAAAAGAGATCAATTCGGAAGAACTTCTGTGATGGCTTTTTCCCAGAACTCTTTTGTCATGTCTTTCGAGTTATTTCAATAGTTTATAATATCTATGTATAGATCCATGCCTTTCGTCACGCAGCTGCAAGATAAATTGCGATTCGACGGCATTTAGAACATCTGTGAGGCATTGTAAGTTTCTGCTTCAACTAGGCTTTCAGGCTTCAAAAGATTTTGGGATTTGGGGCAATTTATAACACTTCTACATCAACTGGCCCATCTAGCTGCAAAAGATATTGTGATTTGACGGCATTTAGAACATTCCGCAGCATGTTGAGCTTCCGCATCAACTGTTCTCTCCGGTCCATGTTGG
>TRINITY_DN179043_c5_g4_i1:0-442
CAGGATATTTTCAGAGTTACAGGATAGATGAAGCATGCTGCCTGTTTGAGAGGATGCCTAACCAGGATGTTGTCTCGTGGACTGCAATGATTTCAGGATATGAGCAGACCAAGCAGGGCGAGGAAGCTCTTAAACTCTTTGTCCAAATGCAACGCACAGGCATGAAGCCAATTCAGCCAACCTTTACTAGTGCTATGAGTGCACTGGCAAGCCTAGCACTTTTAGGTACGGGCCAGCAGGTGCATGCTCATATTGTAAAATCAGAATTTGAGCTGGATGTCTGTGTTAATAATTCCGTTATTGCGATGTATGGTAAATGCGGAAGCATGGGGGATGCTGGCCAGGTTTTTGACAAAATGCCTGAGAGAGATGTAGTGTCATGGAATTCATTAATTGTAGGATTTGCCCAGCATGGGCATGGGAAGGTGGTGCTCGAACTCAT
>TRINITY_DN179055_c0_g1:0-2115
AAAATGTCCATAATTAAATTAATATGTGCCAACATGGGATGCAAGCTGGTTTCCTCCCCTTTCCATTCGAAAGCAGACTTGTCCACAAATGCGTTCCTTCTTCAAATTTTCTCATCCATTTCCCTTCATAATTCCACACGTTATCTACGCGTTTCTTTCTCCAACCGTATAATGTGAGAGACCCCAGCTCGACCAAATTGCTATTCTGAGAGTTCGCGTATGCAGAGAGATGCAGAGTTCTTTATATGGTGTGAACTTGTTCTCATGTTTTGTATATGGTCCGTGTTGTTAGATTCCGTCATTTAGCTCGCATGTTAACAGTTATTTTCGAAATTTAGCCGCACCAGAAAATTATGACGCAGAAGGTCACTGAAGGGATAAGCTCACCAGAAAGATCCAGCAGTTCTAAAAGATCCACAGCTAAAGCCGTGAGGGTAGTCCATATCTCAAACCCTACCATGGTCAAAACAAGCGCTTCGGATTTTCTTTCTGTTGTCCAATCCCTCACTGGACGAAAGAGATCCTCCCGTTCTCCAAATAAAGATGAGGAAATGAGTTTCGATCGTGATGATCAGTACAGCCTCGGAATCAAGATACCAAAGCTTCATGAAGATGGATTGCAGTGTTTTAATAACATGAAGTGCTTGGGGTTAGCGCCTATTGTTGATAACCCGAGCGTGAGCCACCGCTGCATCGAGAGAGGTCATGACGATATAACAATATTCGAGGAATTGGAGCTTCAGCCCATCGGAAACCCTTATTATGTATTTTCGCATCGCGGGTCTGAGACAGTGGAAAGCATGCAAGACGCGACGAACTCGGTAGTTGACTTATCCTCTCCCGCGATTCTTTTCTCTGAGTTTGAGTACTTGCAGAAGGGATGAAATCTGGGGGAAGGGTTTGACAGTCCCTTTGGAAAATTTGTAGTCGGTACCATTTTCCGCATAGTAGCTTTCTATGACTTGTGAAACCGTTGCTTCTGCATACAAATAAAATCTACAGATATTCTGATCAAAGACGTGGAAGGTTTGCTGTCTGGAAATTAGTTCTTGACCTTCCGGATGTACAGCTGAGTGTAGATCAAGTTGTTCGAAGTATCATTAAAAAGTCCTGTGGTGGGTAGGGTCTGTTCTTTTCCATAATATAGGTTGAGCTGACGCTAGGTCTTGTGGTGGAGATGGTTTGTTTTTGGAGACTGTCTGTTGGTTTCCATAGTGTGGGCTGTGTGATGTTTGTTATTTTGCATAGTATAGATTGTTTGATGGGATGGTCTGTTGTCTTCTTTTCATTAGAATTTTGTGGTTATTACAATATGTTTGGCTTCCTCTTTCCCACCATCCCAACAGAATTTTGTTGTTATTACAATATGTTTGTCTTCTTCTCACCAGTATTCTTGGGCAATTACCAAATTTTGTCTGTAATACAATTATTTACCTTGTTTAGTATTCTTGTCTTCTTCTCACCAGTTATCTTTGGCTATTACATAATGTTGTCTGTAATACAATTATCCAATTATCTACCTTGTTTAGTATTCGTGGGCTATTACCTAATGTTTTCTGTAATACAATTATGTACCTTGAAAAACAGAAATTGCCATTTGGGAACTTCTGTGATGTCTACCTTCCCTTCACCTACCTTTTTATGCCTCTAAGAGACAGACTGTAGTGCTATTGTTATTTGAGTTCAGAAATGCTGAGAAAAAGCCCGAGGCCAGTAGGTGCTCTAATAATTGCTGTTTGTCCCATTTGATGATGAGTGACGACGACGGCCCAGGGTCAAGTGTGAGATTCTGGTCTGCTCTAATTGCTCATGTGCATGAAAAACTCGGTTCTTATGATACGATGTTAAAACAGGTTGAGACTGGTCCTCTTATTAAATTTAATGTCTCCTCCACTCTCTAATTAAATTTATGTTCATTATTTTCAATGTATGCCTTTACAACATGTACAAAAATATATGAAGGCATATAGGTGGTAGAGATAATTATTTATGTTCATTATTTTCAATATATGGCTTTACAACATGTACAAAAATGTGTGAAGGCCCACGGGTGGTAGAGATAATTATCGAATGGTAAAAGGCCAACAAACATGTTACTTATGATGAAAAAAAAAA
>TRINITY_DN179058_c6_g3_i1:0-233
ATATCAGCAATCACTCTTCAGTTAGTTTGTTGTTTGGGTGGCGACTCCATTTTCTTATTTTTTCCCAGACAAGAAGCCTGCCGCATATCTGTTTGTTAATTACTTCTTGGATCTTAGAATCAAATTTATTGTTCAAGTGGAGACTCCACTTCTTTCATCTCTTAATTTTCTTGAGCAGAAATCTCTTTCTATCATCCATTTGATCCCTTATTATTCATCATGGATTATTCATT
>TRINITY_DN179087_c0_g1:0-4623
GGTATTTTAGCATATCCAGCGCGAATTCTTTTACATTGAATATTTATTCAACACTTTAACATAGCGGAACAATGACTTTTTTTGGCTGACACAGTGGACATCATGATCGTTCTTTTATTTCGGTCATGAAAAAGCAGTGTAAGGTGGACCAGTGGCTGCACGATTCATACAGAAAACAGTATGGATTTGCAACAACTTTATTCGGATTGTAGGGAGTTACATCACAGTGGATTCCTGTGAGGTGGAAAATAAATTTGTAAATGGGCAGCCAATTCAATGCGGGATTCGATAACATGCCCGGCAAAGCAACGTAGAGAGGAAGGCAATGACTTTAGGTTGCCTTTATTATTAAAAAATATTCCTCTGGTTATAAATGCATTTGGCATATTGAATGACAGGGATTACTGAATGTAAACCTTCGGTGCAGACAGTGTATTTGTTTGAGCTTTGCTTCGACAGGTTTCGGATTTTGCTTTATTCTTTCTGATCGGCTAATGGTAGATTGTGTTGATAAAGAGATTGCAGGAAGCATTGGGAGTCTTAGGATTCAAGTGGTAGATTGTGTTGATTAAGAGATTGCAGGAAGGATCGGCAGGCTTAGGATTCAAGTGATAGATTGTATTGATAAAGAGGTTGCAGGAAGGATTGAGAAGGCTTAGGATTCAAGTGGGAGCACATAGAGAGGCATGATATTATTGTAATTTTGCAGGAAGAGTTTGTGGGAAGCAATGGCTGAAACAGTGAGGAAATTGATTGTGGAAGTCGTGGATGCGCACAATCTGATACCCAAGGATGGAGTCGGCACTTCCAGTCCTTATGTTATTGTGGATTTCGATGGGCAGAGGAAACGCACCAAGACAAAGCTTAAGGATTTGAATCCAGTTTGGAATGAAAAGCTGGAATTTATTGTGAGCGATCCGAAGGTTATGGCTGCAGAGGAGCTGGAAGCAGATGTGTATAATGATAAGAGGACAGGAAGTGGTGGAAGGAATCATTTTCTGGGTAGAGTTAGGATGGGTGGCAACCAGTTCGTGAAGAAGGGGGAAGAGGCTTTGATTTATTTTCCTTTGAAAAAGAGAAATTTTTATAATTTCATCAAAGGAGAGCTCGGGCTCAGAGTATATTATGTGGATGAGCCTAAAGAGCCACCTGCAGAGGAGAAGCCCCCAGAACCACCAGCAGATGCTCCTGCAGAAGGGACACCGCCTGCAGAAGGAGGAGCCCCGCCTGCAGAACCGCCGCCTGCTGCTGATGCTCCTCCAGCGGAAGGTGCGCCCCCAGCGGAAGGAGCCAACGCTGAAGAGAATCCTCCTCCAGCAGAAGCAGCTAAGCCTGATGGAGAGAGTCCTCCTCCAGCAGAAGAAGCCAAGCCTGCTGAGCCGGCTGCAGAGGGAGCTCCGCCAGCAGAGACACCAGCGACGGCAGAGGCTGAAAAGTCCCCAGAAGAAGGCACTCCCCCTCCGGCCGCGGAAACTCCTCCAGCGGCAGAGGAGGCCAAACCTCCAGCTCCAGATGAACAGAAACAGGGAGATGACGCCCAGGCAGAAACTTCGGCAGCTCCGCCGCCAGTAATGTCATACGTTTATCCAAGCGGCGACTCGGTCCCCGGAAGCCACGAGTCATCTACTTATGACTTAGTAGAGAAAATGCATTACTTGTTCGTGAGAATTGTGAAGGCCAGAGCGCTTGCTCCGAGGGATCCCATTACCGGAGCTCCGCCAGATCCATACGTAAATATCAGGCTCGGCAGCGAAGTTGTCAAAACTCGCACTTCGCAGAAAAGTGGGTACCCGGATTGGAATCAAATCTTTGCATTCGGGAAAAATAATCTCCAGTCTGCGCGCACTCTGGAAATTTCAGTGTGGGATGAAGATACCGGAAGCAGAGATGATTTTCTCGGCGGAGTTTGCTTTGATCTCTCGGATGTTCCCATTCGTCTGCCTCCCGACAGCCCTTTGGCGCCTCAGTGGTATAGGCTGGAAGGGGACGGTAGGGTTAAAGGTGACATAATGTTGGCGGTCTGGATTGGAACTCAGGCGGACGAGGCGTTTCCAGAGGCTTGGCAATCAGATGCGGGGGGGATTGTTCACACACGAGCCAAAGTCTATTTATCGCCAAAGCTGTGGTATCTGAGAGTTAATGTAATCGAAGCGCAGGATCTGCAGTTGCCTGAAAAGGTTCGATACCCAGATCTCAGAGTTAGGGTTCAGTTAGGTTTCCAGGTGTTGAGAACCAGGTCGGCCAGCAGCAGAACCAGCACGCCATTGTGGAACGAAGATCTTATGTTCGTTGCAGCCGAACCGTTTGAAGAACAATTGGTTTTAATAATTGAGGAGAGGACCAACAAGGAGCCGGAGCTTGTGGGTCATACTAAAGTCCCTCTGACCATGATTGAAAGAAGGGTTGATGACCGTTTGGTGAGCTCCAGGTGGTTTGATTTGGACAAAAGCCATGCAGAAACTAATAGATACCGTGGCAGAATTCATCTCAGGCTTTGTTTCGATGGTGGGTATCATGTAATGGATGAAGCTGCGCATCTCTGCAGCGATATGCGGCCTACTGCTAAACAGCTCTGGAAACCCTCGCTGGGAGTTCTGGAGCTTGGAATTCTTGGAGCACAGAATCTTCTTCCCATGAAGACCAAAGTTGGGAGAGGATCAACAGATGCATATTGTGTTGCCAAATATGGTCAGAAATGGGTTCGAACCAGGACCATCACAGATAGCTTTAGTCCGAGGTGGAACGAACAATATACATGGCAGGTCTATGATCCATGCACTGTTCTTACATTGGGTGTTTTTGATAACTGGCATATATTTAACCTAGTTGATGAGAAAACGGCCAAACCAGATTATCGTATAGGCAAGGTTCGAATCCGGATCTCAACCCTAGAAAGCAACAAGGTATACACAAATTCATACCCTTTAATGGTTTTAGGGTCATCAGGTGTGAAAAAAATGGGAGAAATTGAACTAGCAGTTCGATTCACATGCAATTCCTTGCTCGATGTATTACATGTTTATTCACAGCCCATGCTTCCCAAGATGCATTATCTCCACCCCATGGGGCTGCAACAACAAGACATGTTGAGAAACACTGCCATGAAAATTGTGGCTCTTAGGTTATCTCGTTCAGAACCACCACTAAGGCAGGAAGTTGTTCAATACATGCTGGACACAAATTCAAGCATGTGGAGCATGAGGCGCAGCAAGGCCAACTGGTTCCGGATCATGAATGTGCTTTCCGGTGTCATGAATGTTACCAAATGGGTAGATGATTTGTGTCAATGGAAGAATCCAGTGACCACAGTGTTAGTTCATCTGCTTTTCTTGATTCTGGTTTGGTACCCGGAGCTAATAGTGCCCACTGTGTTTTTCTACATATTTCTGATTGGCTGCTGGTACTATAGGTTCCGGCCCCGCATGCCCTCCCACATGGACATCCGGCTTTCCCATGCTGATGCAGTGGACGAAGACGAGCTCGACGAAGAATTCGACCCAATCCCGAGCCAGAAACCACCTGAGCTCGTGAGAATGAGATATGACAGGCTGCGATGCTTGGCTGCCAGAATTCAAATGGTTTTAGGGGACTTTGCCACACAAGGAGAACGAATTCAAGCGCTGTTGAGCTGGAGGGACCCTCGGGCAACGGGTATATTCATTGCATTTTGTTTTATCGTTTCACTCATACTATACATCGTGCATTTCAAGATGGTGGCCGTTTTTCTAGGATTCTATTTCCTTCGCCACCCTCGGTTCAGAGAGCCCATGCCCCCATCCTCTCTCAATTTCTTCAGGCGGCTGCCCTCTCTGGCAGATCGAATCCTTTGAAAGCCTCACGACTTTTGCATTCACATTCTTTCTATGTTTATCAAATCTGTGTTAATTTTTACATTATTTCCGTTTTGTAAATAGCCAGAATGGCTTCCCACGCCAAACGGTCGTAATTCAAAAATTTTATCCGTTACAGTCCATGAATAAACTATTGAGCGGTGAAAATAAACAAACTCCGGGATTAAAGATAATCAACTTAAAAGGATGTTAGATGAGTGAAGATGTTTTCTGTAAAAAAAGGTGGTTGTAACTTGCGTGGAGAATTCAAAAAGTGCAGGGAATAAACTTGCATGGGGGATTGAACTAGTGCTGTATGATGGGATCTCAAGATTAAAAACTTTTGACTTTGGCATGTCGGCTGGTTTATGCTTGTTCATCGGCTTTTCTAATTTTTCTTTCAGAGATATATCCAGAGCTTCGGCACAAACTTTAAAAAAGTCATGGATGTCGGTTGATTTTGACAACCGAATCAAATTTACTTTATCCAGAAATGGCTCTGCTTTTCGTGTGTATAATTTGAAGGCGAATCCAGATGTGCTTTACACGTATTCACTTTTAAAAAATCACACAAATATTCGTAGCAAAATTTTGAATTAATTGTTTATATTGTACTTTTATATTCCACTTTAATGAAAGTTTCCTTCTGCATTTAAACTGCTCAGCCGTTTGTATGTTGTGTTTAAATGGCGAGGTTGTTTTATGACGTTTTCAGTTTTTGTATGAAGATCTGGCATCGTCTAAGCAAACTGAACTCAGAGAATGCTTAGTTTAATGTATGAAAAGAATAAGC
>TRINITY_DN179090_c5_g1:0-2368
ATTAATTTTGTTTATTATATAAATATATAATTAGAAATATATTTTTATATTTTATATTTTTTTATTATATAATATTACCGCTCCCGACTTCTAGCCGTTCCCAACACCGTACCCAAGTTCTCAAGGTTGACACCGTACCCAAGTTCCCAAAGTTTCCAAGTTCCAGAAACTCATGCAACATAATATAAACTATTTCTATTTTCATCTCTCAAATAAACTATTTAATATAAACTATTTCCATTTTCCTGTTTGAAATATTTGAAAATAAATAACAACAGCAAAATAAAAAAAATCCTATAAAACATGAAACGCTACCCAAATGTAAAAAAAAAGCTCTCAGAAAACCAAAACTGCCATATCTAAATCATCACCCTGCCATATATTTTAACATAAACCATATCCATCTGGATCTATCAATTGTTATATAAAAGCTTACCACAGTATTTCCGACAAATGCACCAACGTTCCATAAACTCATGCAAATATATTAAAAAGCTTCCGGTGGTTTTTCTCCCTGAAGGGTTTCCATCTAAAAATCTTGTGTACTGTCTATAATGTTTTGCATTGTTGAATCAATGGTGTTGTTAACTGTTTATTGTTTACATGATATGATTAAAATTGTTAAAAAGTGCCCAATACTGATTCAGCCCTCCCTCTCAGTATTTGTAAATATTTGAACACATTTAGGATGGCATTTTGTCAGTTTGCCCTCGGGGGACAGAACCATGTGAAACGACGGGAATATTTTGGTGCTTCCGAGGTTGCATTTCAATAATGGTCCACTTATGAGATTCCTCAAAGGCCAAGTTACAGCTACCAGCAAGGGCTGCTTGCTCCTGATTAACTTGGGAAAAGGGCTGAAACAATTATAGCTATAATGTGCAAGGGGAGGGGAAAGGCAATGGCTTCTTCTTCAAACTGGAATGGCAACATATCAGAACGCCTTGACAATGAAATCTGTCAAAGTAGACTAAGGTTACAGATGAAAGCAGCCCTTCAAAGCATAGGGTGGACATACTCTATATTCTGGAAGTTTTCTGCAAAACAAGGAAGATTGGTTTGGAATAATGGATTTTTCAATGGAGATTTCAAAACGAAGGAAATAGGAGAAGGGATGGAGGAGCAGTTGCACCAACGGGAAGAGATGCATGAGAAGAGAACTCTTCAATTAAGAGAACTATTTCAGTCCCTCTCTGCTCGAGGAAGTAGCAGTCTTCCAACTAGGCAGCAGTATAGCCTGTTATCACCAGAAGATCTCACAGATACAGAGTGGTTCTACTTGACCAGCATGTCATATGATTTTCGACATTCTGTTGGATTACCCGGCATCACGCTAGAAAGAGGAAGCCCATTATGGCTCAGCAACGCAGGGGAAGCACATACCAAAACCTTCAAACGACATCTTCTTGCAAAGGTGCTAATTTTTTTCTCTTTTGGATAGTGGTCAAGTGTAGATTTTAAAAATATTCTAATTTGATGTATAGCAACTTTCAACTAAGTTAATTTTTTTATCTCACTAATGGTACATCTTTGAAATATTGCCATAATTTATCGGTTTTATGTTCAACTACCATATGTTTTTATTTTGCATTAATGTGTTTATTGTATAATGACTATCATGCTAATGTTGCCAAAATTTCATGCGGAACCGTACTGCTCAGAGTTCTGGCATTCAGGTACTGCTTACCTAATTGCACATTAGGGAATTATTTGAAGCATCATGCGTTTATATTTCAAACTCTGAGGAAATAGAATATGATAATTCAGATTGAAAAATAACCCATTTTGTGCAGACAGTGGTGTGCCTTCCCTTCACAGACGGGGTGCTGGAGTTTGGTGTTACAGAGCTGGTAACTATTGAGACTATACTGAACTTCGTGACCACATTTTTGAGAGATGGTTTATGAAAAAATAAGTGATTTGCAGCATGGTTGCCATCATATCATATTTTCTGATACTCTTCTACTTATGTTAATAGGTTCATGAAGATGGTGATGTTATAGAAAACATCACGAGTTTTTTTGTCGATCTGTTATGATCGCTATATTTTAGGTAACAACTTCAAAGAAGGATTGGAAGAACAAAACTGCAACTATCAAATAACTGTTTTATTGTTTAATCTTACTGAGTTGTTTTATTGTCTGATCTTACTGAGTTGGTTAGATATAATGACTTTGGATTTTTTCTATTTTGTTACTTCAAAATTCAGTATAACAGGGAATACCATTAACTAAAAAATTCTCTTACCAGCCATTGAATTGGGGACTATAAGAATCTCTAAAGGACTTGTCCAACTCTTATATGATGTGTGTTTTTTTTAAATGTCCCAAACTTTTGTGAGTTTAAGTTTTGGTTATTTAAAATGAGA
>TRINITY_DN179102_c0_g1_i1:0-918
CTGCAATTAAACTGGAATGTATAAAATCCTCTGTGAAATGGGGGTCAACTACAAGTTGGCTAATACTTTTCACTATGAATGGGCTTCTGTTCTCTGTTTTCCTTGCCTTTCTTTCCTTTATTATTCGTAGGCTCCAGTTGGCTGCAGAATTTTTTGTGGTTGTTATGGGCATTCTGAACTCGAAGCAAAGTTGCTGGATCAGCCCCTGCCCATTTTATATGTATCTTCTTCTCAATCTCGTGATCCTCAGTCTTGCAATTAAATCGGGGATTCTTCGTCCCTCCAGACCGTTGATCAGGGTTTGTTCCGATGAAGATTCCGTCGGAAAATTAGAGCTGAAGGTTCAGAAGCCTGCAACTGAAATCCAGAGGACGATTCGTATCCGCTGCAGCAAAATAAACGATTTCCGGTCTCTGCCTTCGCTGTTTTCGCGACAGACGACTTCAAAAAGCAGTGAAAATATCAATCGGAGAAGTTCCCTGGAACAATGCGCGGCTGCTCCTCGTCTGTTCTTTGTTGAGGTTTCCGACGGCCCCGGAGAAGCCGACGGCGCGAACATGAGTGTGGAGTCTGAGCAGAGTCGCGACGATGGACTGTGCGCTGATGAGCTCAACGTAAAGGCCGAGACGTTTATTAAGAATTTCTACCGTCAACTGGAGATGCAACGAGAAGATTATGGGAAGCGGATCTATGAAGTTGTCCAGAAAGAAAGGTACTAGAAACTTAGGCGATCGCCTCCTCTGTAATTTTGTTGAAAGAAAATATGTACATGCTGTAGGAGGTCCAAAGCCAAACAAATGTTCCAAACCTATGCTCTGCTTGAGCTTCAAAAGGTTTCCATTTTTCTCATGCCTTCAACGTTTGTAATTGATTACTTCCAATTTTTCTCATGTCTTCAACGTTTGTAACTGATTTTTT
>TRINITY_DN179109_c0_g1_i1:0-1286
GTCTGAACCTCGTTAGCTTCTTTAAAACGGGTCTGACCAGCCCTGCCTTTTCCTCGACTCCCGTGACCTCCCAGTCCCCATAAATTGCCAGACTTCCAATCCATTTCTCGACTCGCAGCCTCATGCAATTTCTCTAGTTGCGCCTTTTCTTTCTTTGCTTTATTTTCGCGTTCTTGATCTTCTTTATGCCAATGGATGGTGTGCCGTCTGTTGACGCCATTGACGCCGACAGCGAGCGCTCGCTGGAAATGGCAGGCGACAAAGATGCACAGGGGAACAAAGATGGAATTTCCCCGTTCGACTTGGACTGGACAACAAGCTTGGCGGGGTTAAACGCCGAAAACCTCGCCGATTACCTCCCCGACGACATGATCGAGGATGTGTGTAAGATTCTTGATCGCTATGAACCAGCAGTTGAAAACTTTCAGCAAGAGAACCGCGAGTTCTCTTCCTCGCCAGAGAACCACGAGTACACTTCCTCGACTGAGAACCCTATGCTCTGTTCTCAGGACGATGAAAATGCGAACGAGACTCATGGCAGTGAGTTCTCCATGTGTGAGAATGAATCCAGTGTTGCGGGCAGCAGCACTGAAGATTGCCTCAATAGTTATACCGACATCGACAATCTGATGGATGAATTGCATGACGACCTAAGTGGTTACGCTGACTTCGATGAGCTGCTAGAGGAATTGGGATACAAAAGGCCTGCAACTCCCGGCCCGATTGCCCAGCAGGTCGTGAACGAGGGCAGCGTCGACGACATGTTGCAGGACAGCTTCGTTGCCAACATTTTCGACACCTACACTCACCCGGGAGAGTACTTGTCGCAGATTGGTTGGCATGAAGAAACACAGCAAAATGCCCTGGAGCAATTAAATGATGATGGTTTTCTAGATTGGATGAAGCACGCTCTCTTGAATGGGCCGTATTAGGGGCCCTTTCTCTGAGACAGGAACAAATTTTGTAACAGATTTTGACTTGAGAGGATCCTCTCTGTGCATAATGTACATGATATCGTGAGGGTTTCTGCGGAGTTTTGCTGCACACTAACAGAAAGGTCTCGAATAGCTAGCAGGAAGTCCATGTGCTGGTTCCTCTGCTGAGCGCATTCGAATTTTTGGTCTGGTTATGTTTGAATGTTAATTCATGTCATGTCATATCAGCATAAATAGCAAGATTTCTGAGTTCTTTAATGAAAATCTCTGATGGGATTTCAATGTCACCTTTTCTAATGTCTTCTTATGGGATTTCAACCTGCAATTGGTTTTGTTTAAACATGCAATTTC
>TRINITY_DN179110_c1_g2_i2:0-1458
AACAGGTGGTCTCAAATTGCGGCACAGTTGCCGGGACGCACGGACAATGAGATCAAGAATTACTGGAACTCAGCCATCAAGAAGAAGTTCAAGCTGAAAAACCACGTACCCTCCGCCACGACCGACTGCAACACCAACGCCAAATCTACTGCCCCTTATCGATCCCGTCGCATATGCAATACCGATTCAGTGTTTTGTCATGCTTCCGATGACCTTACGTCATTTCACTCTGCGCAGCCGTACTTGGACGCCATGCCTGAAGGATACCAGAGACCTAGCAACAGTACCAGTTTCGACGTAGAGACCACTGGGGAAAATCAATTCTGTGTTCCGGGCGTGCTGGAATTAAAACCAGACGAGCTAGTACAGGATCAAGATGATGACATTAACAAGCTAATTTCCTATTTCGAGGCGCGAAGTCATGCAGCTTTTTTATCTCCGAGTCAGCAAGCGCAAGACCTTAATGCTTACAACAATGCAAAATCATCGACATGCGATGAATTAATAACAGAGTCATGCAGCACTACAGTACCAGCTCTTGAAGCGCCTGGGTCTGGCAATTACTCTCTGGGCTCTACTGGAATCACCATTCCTGCTGTCATTGAACATGAGTTCTTGAATGAAAAACATGAAAATGACAGATGGAGCACTGGTCATTCCTCTTCAAATGTAGATGATGGGTATCATGTCATCGATCCAGGAGCTTATACCGTTCATGAGGCGGGAATTAGTACCGTGGAAACCTACAAGAGCTTGTATGAGAAAACTGCCGATCAGTCATGTTCTCCACTTAGTTTCCGCTCCCAATTTGGCAAACCAGCAATTAAATGGCCCGCTGGGCAGTCTAACGAATTTCAGGCTGAGGATAATTGCACGGATGGCTTTGATTTGAGATATGATGTAAACTTGGGCATTGCCAAGTATATTGATAATTGTTACAGACAGAAGGGCTATCAGTTACCTCATATCGATGCAGGTGTCGGCCATGAACGGGGTTTCTCAATAACTCATCATGAAGAAACGGTAGCGATTTCAATTCCCACAACATCAGCAGCAGAAGGAAGTGGGCCGTTCCATATTGAGTCCAAAGGTAGAGACAGCGAAGATACAGGTTGGCCGCAGGATGATATCTACAATCTCAATACCGCCGCTGCTTCTGATTTCAATGGAATCTATTTTAGTTAGGTGATTCACGGGGTGAGCTATTATGTAAGTATGATAAATCTTGCCCTGCTCTGAGTATTGAGTTACAGTTTGGGTCATAAATCTGGATGTATATAGGCAGATTTTACAAAAGTCTGTCCATTCAAATTCCGTATATGTCAGAAAATATTCTGAACATTGAAGCAATAGAATTCTTTTTAAGAACATTGAACATGTATCCTGTGTTTTCCACAAATAGTTCTACACCATGTCTTCAATCCTCAATCTTGCCCGAAAGTTGCAGATAGAATTTAT
>TRINITY_DN179128_c0_g1_i1:0-247
CTTCGTGGTGCTGGTATGCATTGCTCTGGCTCTTAAAGGTATCGATTACGAGTTCATCCAAGAGCATTTCCTGCACCCTAAGAGCGAGCTGCTGCTGAAATCAAACCCTGTTCACAAGAAAGTTCCAGTTCTTATCCACAATGGAAAGCCTATTTGTGAATCCATGATTATTGTGCAATACATAGAGGAGGCATGGGGAAATAAGGGACCAAATCTTATGCCCAAGGATCCATATGAGCGAGACATT
>TRINITY_DN179128_c2_g3_i1:0-380
TTGGAAGCTGATGGAGTGAAACAAGTTTTGCCCGATGAAGCCAAGATGCTGGAATTTGAATCCGCCATGAGAGCCAGATTTGCAACACCACCTGCTGGCAATTAGGGGAATCCATGGCGGCCATGGAAAATGAGGAAATATGGATTCTGTTTCGATGGATGTTCTGCTCTCTGTTGTCAGCGTCTAGATGCCACGTCATTCCCGTCGGAAATAAGGCATATTAACTTGTTTTATAATATAATTTCTATGTATGACTTGCTGCAAATGCTGAAATATTTTGATATATATATATATATATATGTCTGTTATTGTTTTAGACTTTTTAATATATTTTTAAAAAATAATAAATCAGAGGCCTACTTTATTGTAATAGGAAAAAA
>TRINITY_DN179178_c2_g1_i1:0-238
AGCGTTATAACATCATCATGGGAATAGCTCGTTGTCTTCTTTATCTTCATGAGGATTCCCAACTGCGAATAATTCATAGAGACATTAAAGCAAACAACATTTTGCTTGATGAAGGATTGAATCCAAAAATATCAGATTTTGGGTTAGCCAGACTCTTTCCTGAAGACAAGTCACACATCCAAACAAGAGTTGCAGGGACATACGGTTACATGGCTCCAGAGTATGCAATGCGAGGACT
>TRINITY_DN179180_c0_g1_i1:0-1100
AAAATTTCCAGATTGGACAGAGACCAACAATATAATTTTTGAGTCCAACTAGGTTGTTACATTTGGCAGAGTAGATGGCAGGGTTGTGTAGAATGGTAAGTAAGGTGGGGGAGGACAAAACTCAGTTACTTGGTTTTCAATCCTGATGGTGCGCAGTCTCATTCCAAGTTTTAGATGCGTGGGGGCCTCGGGCGGCCAGGCTGGGAAAGCTGGTGAGAAGGGCCAAACAAAAAAAAAACCAAACGAAATCACAGCGTACGATCTAACTAACCGTGTTGAATAGTCCCGTGACGTAGCCGCCGTAATGTGCAACAACCCACCATGGGATGGAGCAGAATATATACAAAACAAGCAAAGGGTGGCCTAGCCTGCTTCCTCTTAATTGTCATTGCCTTGCCAGCTTTGGAAAATCTTTAGCTCTGAGTGAAGAAAAGAGGACCGAACAGAAAGAGATTTGCAGCTGCAAATTTCAGGAGCAGTTATTTGAAGCAACAGCGACGATTCCAAGATGGTAGCCGGAGCCAGATGTATAGCATTGAAGGTCGATACCCTTCACAGCGAGACGCTGAGGTACAAATCTTCTCTCTGTAGATACAATGTTTCTTTGTCGATGCTTAGGGCCGGTGCCTGCAACAGGCGCCATGTTTCTGTATTTGCAAAACACGAAGCCAACAATAGAAATGGCATTAGTAGTTGTAATAGTAATGGTGATGTACCTATGGATTCCCGCCTGAAAGTCTGCGAATGGCAGAGCTCCTGTGCTATTTTGAATAGCCAGCTGCAGCTCCGGGCGAAGGAAGCCGAAGCGGGGCCGGACTCGAAGGCGCTGGTTCGTTCAGACAGTGCCGAGTTTGATCGTTCCGCGGGTTCCAAAGATATGATGGCGCTGCCCCGGCCGCTCTCGATAGTGAATCTCGAACCGTCGCCGAAGCACGGATCGCAACTTCGGGTGGCCTACCAGGGCGTCCCGGGCGCGTACAGCGAGGCGGCGGCGGGAAAGGCTTACCCAGGTTGTGAGCCCATACCGTGCGACCAATTCGAGGCGGCGTTTCAGGCGGTGGAGCTCTGGGTTGCGGACCGGGCTGTGCTGCCGGTGGAGA
>TRINITY_DN179180_c0_g2_i1:0-982
CGTGCACCACTGCCTGATGACGCTCCCGGGCACGAGGAAGGAGGATGTGCGACGCGTGATCAGCCACCCGCAGGCCCTTGCCCAGTGCGAGGACACGATTTCGAAGCTCATTGGCCACAAGGTCATCCGCGAGGGCGTGGACGACACCGCCGGCGCCGCCCAGATGGTGGCGGAGAATTATCTCCGCGACACGGCCGCCATTGCCAGCTCCCGGGCGGCCGAAATCTACGGCATGAATATCATCGCCGACGGAATCCAAGACGACGCTAGCAACGTCACCCGCTTTGTGATCCTCGCCCGGGAACCAATCATTCCCCGGGTGGACCGCCCATTCAAAACCAGCATAGTCTTCGCACAAGACGAGGGGACTGGAATTCTCTTCAAAGTCCTCGCCGCCTTCGCTTTCCGGGACATTAGCCTCACAAAAATCGAGAGCAGGCCGCAGAGAAACCGCCCACTCCGTGTCGTAGACGATTCCAACTTGGGAACCGCCAAGTACTTCGAGTATCTCTTCTACATCGATTTCGAGGCCTCCATGGCGGATCCCAGAGCTCAGAATGCTCTGGCGGAGCTGCAGGAGTTTACTAATTTTCTCAGGGTGCTGGGGAGTTACCCCATGGACATAAGTCCCCCAATCGATTCCCTTGATCCTTCTTAAATTACCATTCTTATTTGTAAAGAATTCGGCGAAAATAAGAGACTGGGATTAACTGTTGGGAATTTTATATACATGATATTTATATACTGTCAATGAAATTATGATTGCTTTATTGTTACATCCATGATCAGTGCTGCTGAAGAGCAGCTACTGGTCATATACATTATGTTTCTGTATAAGCCTTTGAAAGGCCGAGCTTTGCCTTTCGAATTAATGAAGTATGTGGTTTTCTTTTCCTCAGGGTTTCCGGGATTACAATTGATTTGAAATTCGTTTGGTAGATTTATCACATTGAGATTATTATTGCGGATTATCAAATGTGAA
>TRINITY_DN179196_c0_g1:0-976
AAACATGCAGTGTATTGCATGAAATAATTTCGCATACGGATGGAAGGTTGCTGAAAAAAAAAATAGCCCACGGACTCTATCATTTGTCAAAGCTTCTGACTACCCAGTACCGACATGGACTGATATTTCAGCCAGCCAGCCTCCATGATATTTATGCAGACTGCCAGCAATAATCAGAGGCATAGCAAAGCCTTCGTGAACTGATAAGATAAGAAGCGAAATGCAGAATCACAGTAAGGATGAAGAGGCGGGGAAGCGGCATAATGTTTTGATATCACCGTGTGCAGCTTGCAAAATGCGAAGGAGACGATGTACAGAGAAATGCCCACTTGCTCCTTATTTCCCACAGAGCCGGGCAGAGAGCTATGCAGCCGTGCACAAAATATTTGGAGCAAACAACGTTATCAAAATGCTTCAGGTCGTGCCTCTGGATAAGAGAAGCGATGCTATTAAATGCATGGTAATTGAAGCGAGCGCCAGGGTAAGCGACCCTGTATATGGTTGCACAGGTATCGTTTGCCAGCTGCAACTACGGGTGTCTCAGCTCAGATCTCAACTTACTAAGGCACAGAGTGATCTTCAAAGTGTTATTCGCATGAGCCTTATGTGAAGCATTGCATGTTGCGTGCGATATTGATATCGTCTGTCATATCTCAAGCTTCTATGGTACGTTCAGGTTTGACTTCATAATATCTTATTGACATCGTTTGTCATATCTCAAGCTTCTATGGTGTTCTGGTTTGATTTCATAATATCTCAACCTTCTGTGGTGTTCAGGTTATTAGTCACTCCGCATTTAATATTACTTTTGGTTTGCACTGGTGACATGAATTGACAATAATTTGTGCGTTTGGAAAGCATTGTTATTCCTTTTAATCTGTGTGCCACCCCTTATATCTACAAGCAATTTTCAAAGTGGATGAAGAAAAAAAGTCATCCGAACATTCAGCGCCTGAAACTAAATGCGTTTCACCGG
>TRINITY_DN179199_c0_g1:0-1020
ACATGTTCCTTCTGTAAAGTGGGGTGGACAGGGAGGGAATCCCTGGGATGATGGGGTATACAGTGGCATCCGCCAGATTGCTATAGCCTATGGAGATGCTGTGGATTCTATCACTTTTCAGTACGATCGAAACGGCAATTCTATTTGGTCAATACGCCATGGAGGCCTAGGAGGCGCCAGAAAAGAGACGGTAAGCTGCTTATTCATTAAAAGTTTACTGTTCAGTAGAATTCACAGCAATAATATAATGATAAATCTTAGCAAAAATTGTCTAGAAAGTTCACATTGATAATTTAGGGTCTACTTTTACTGAGATTTATTATTTCTATAAAGATTATGATAATTTTTTATATATAAATATAGTGAGTATTAGAGAATTGTCAATATGAGCGGTTTTTTTTTATTTAATATATTGTTATAATTTGGTTTTTCATTTTGTTTTGATGATGAATCATATTTGTTAATCACACTTGTTGGTTCGAAACGGTTAGACAAATGAATTTTGATATAATTATTGTCGAAATCTGTTCTTATAAATTTGTTATGAATCACAGAAGCCTCAATTTTATAAATATAATTAGCTTAGAAAATTGACTAAATTGACACTAATGACTACACTAAAAAAACAACCCAAAAAATTAAGCGCTGAGCCCATGATTTGCTTACTACATAATTCTTAATGTTTACCTATATAATCATATCTATTTTTCATTTGCAGATTAAATTCGATTATCCAGATGAATTCTTGACAGCAGTCAATGGTTACTATGGCCATTTCGGCCCTTCTAAACCACTGACAGTGAGGTCTCTAACCTTTGACACAAACCGTGGAAGGTATGGCCCGTATGGCCAAGAAATAGGAACATTCTTCACCACTCCAACGACTGGACGCAAGATTCTGGGATTTCATGGACGCTCTGGTTGGTATTTGGATGCAATTGGAGTCCACTTGATAGTGGAGCATCCGATGGACGAGGAGAATAAAGAAGAAGTTGAAAATGCTTGGAATGAATTCGTGTC
>TRINITY_DN179199_c1_g1:0-1448
TTCTCCTTATCGCATTTGATTCCGTAATCACTTTACATATAGCACGCCAGTGTGGGATATCTTGATGGAATTTTAGCAATATCAGACCGCCTTCAGTCTATATATTTATCTGAGAGCCACTCAAATTTGTGAGCAGTGTTTCTGAGTATCTTTAGGTTTTGCTGAATTTAATGCCTGAAGATTGAAGTCCTTCACCCTAAGGACTAATCAAGCACTTTGATAGAGCAGCGATTATTTACCATGGCGGGGATTGGAAAAGTCACAACTAAGGCACTCGGAAATAATCTTCCATGCGAGGAGCTGAGCCATGATCCAATCTCGTCTGGACCATGGGGAGGTGAAGGTGGGCTGTCATGGGACGATGCCGTCTTTACGGGGATTCGCCAGATTGTAATCAATAGTGGGAGAGCTATTGATTCCATTACGATAGAGTACGATAAAAATGGGGTTTCGCATTGTTCTGTGAGACACGGTGGATCAGGAGGCCTCCAGACTCACAAGAAGAACCCGCAAACGGTCAAATATTATTTAATGCCGAATTTGCTCGCTCCCGTGTTATCGGGTTAAATCAGATTCCATTGGATTATCCCAAAGAAAAGCTAGTTTCCATATCCGGATACTTTGGAGCATTCTATCAGGGAGGTCCGGTTGCAATAAGGGCGTTAACATTGTACACCAATCGTGGAAAATATGGGCCTTTCGGCATAGAGGAAGGCACATTCTTTGCGTCTCCCACATTGGGAAGCAAAATAGTGGGATTCCATGGACGAAGCGGCCTATACTTGGACGCCATTGGGGTCTACACTCAGATGTTTCTCCAATGCTGCGCCGGTAACAGGAATTGCGAGGCTTCCAAGGTACTGCCAAAGGTCATTTCAGCAGTCAGAGACATTGTTGACGCAGTCAAGGTTCCCCCACCTCCAATATCATTCCAAGGAGATTACATTTCTCCAGAGAGTTACACAGCAGTCCACTGGAAACCCGTTCCTTCTGTAAAGTGGGGTGGAAAGGAAGGGAATCCTTGGGATGGTGGGGTATACAGCAGCATCCACCAGATTGTTAGTGTATGGAGACGTTTTATGATCGAAACGAAGATTCTATAGATTGACAAGGTTGTGATGCGATCCATGTGTGCATGATCCAGCGGTGGGGCGGCAGGCTTATACGCTCCCCGCCTGCGTTTGATCCACCATCTTGATGCTGCTCGGCAGTGCATTTGATATATGGAGATGTACATGCATATTTAGCATTGCAGTTCGATCCTATGGTTTGTCGGTTGGGGCTAATCAACAATATATTGGGTGTTTAATGTGATGTTGATTGATATGACGGTTTATCTGCCTGTATTCATGTAAATATGTGTACATACGGTCTAATAAATGTTTTAATAAATGCTTCTTCAGGGGATTAGCAACCCCATTTTTTTATCTTTCCCATATCAAAAAAAA
>TRINITY_DN179223_c0_g1_i1:0-878
GCCGCCTTGACTGTATTTCAAAAAATTGTACGACAGAGGAGCCCATAAAACACCTCCACTAGTCTACACACTAAAGTGTATGGCTCAGGTTGTTTTCTTCTCTTGAGATTTCATATTTTGCACAGTTTTGCCTGGGGGGGTGTTTTTTGCCATTTGATTATTTATATTGGAAGGGCGTTTTTTGCCATTTGATTCTTTATATTGGAACTCCAAGTTTTGTTGAATACAGTTAGGTTGTTTAGAAATCAAGAGCTTGTCATTTCTATTGCATTGGCGTTTGTAAAGATGGCAGCGAACACAGGTTTTTCGAAAGTTTGGATGGTGTTCAACGTCATATGTCTTCTCACGGAAACACTGAGATTCGCCACAGCTGCTCAACTTAAAGTGGGAGATGACAGCGCATGGACCATTGGACCAAACTACGCAACGTGGGCAGCCAACAAAGAACTTCACCCCGGGGATTCGCTATTGTTCAAGTACAGCAATAATTTTCACGATGTGCTTCAAGTGACAAAATCAGACTATGATTCCTGCAAGAGCGATTCCCCTCTGGCTACATACAAAAGTGGAAACGACATTGTTAGCATGTCAAAACCAGGTTCCTACTACTATCTATGTGGATTCCCTGGTCACTGTGAAGCAGGGCAGAAGGTGGCTGTAGTTGTTTTGGCTGCCACCACTCCCCCTCATTCGGCACCTTCTCATGCACCAGCTCCATCTCCAATAGCCCCTGCTTCAAACAAATCTAAATCTGCTCCATCACCATCTCCAATTCAGAAGTCCTCGTCTTCACCATCTCCTGCTCCAAAGTCCTCTCCATCCCCATTAGCTCCTGCTTCCAAGAAATCCAAACATTCTCCATCACCATCTCCATTAGC
>TRINITY_DN179223_c0_g2_i1:0-223
TCCAAGAAATCCAAACATTCTCCATCACCATCTCCAGCTCACAAGTCCTTGTATTCACAGTCACCGGCTCCAGAGTCTTCTTACACTGAAAAGGCAGCACCTTCCCCATCGAAGGCTTTGAATAGCACATCGACTCCTTCTTCTGCATCAAAAACTAGTAATCATAAACTCATTGCAGGCTTAATGTGGGCATCCTTAGTCTTGTTTTTCAGCTTGTAGATTT
>TRINITY_DN179232_c0_g2_i1:0-301
TTCACGGAAAACAGATGTCACAAGCTTATTTGCAGGAGATTGAATCACCTTATTAGACGTCAAATGCGTCTTCCATAATGTTATTTAAGATTTCATTGCTGTGATCTGAAGTATGTTTGAGAGGTTGCTAAATTGCATTTTGGTTTTCTGTTAGTACGATGTTAGAAAGTTTTGGTCCCTTAATACACTTTATCGATTTAAAGAGATTGAAATAAGAGAGAATTGTATGAAACAAAACTTCAGTTATTTATGTTTCAAGGAGAGGTTTTTCTTAGTATTTTTAGAAACAAGTGTGGAGCTC
>TRINITY_DN179251_c1_g2_i1:0-651
ATTAACAGGGAGAACTATGATATCGGACTGCCGATTATCGAGAAAGCAGGAGTTGCCCACAAGATCGACTTTAGAGAGGGCCCTGCTCTGCCCCTTTTGGACGAAATGCTTCAAAAGGTAGGTATTTAATTATTTATGTTTTGGAATTTTTGTAAGTATATTGTTTTTTCAACCTCTATAAAATCTTGTAGATATTTGTTAAACTTACAAGTTTGAGTTTTATAATTTATATAATTTAAGTAATTCAAAGTTTTTCATAATGTTGAATCTATTTATATAGTCAAAAATATATTTTAAATAACCAAATTACAATCTCAAAATTTTTAAATGTAGAATAGTTAAACAATACCTATATTGATTAGAAAAATTCAATGATAAGCATCCATATGTCAGTGAAATTAATATAGGGTAAATATACACTGCTAAATAGTTGTAGGCTAAGTCAAAAGTTGTGGCTCTATTTTGAGTATATTTGGTGATCAATTTTATTCAAAATCGTATAGATATTTTTTAGAACCACAAACTGAAATGTACAAGTTGAGATATATAATTTACACAATCAAAATGTCGAATCCACAATCTCATCAAAAATTTATCACTTAATTCCAACAAAATAACCAAACAAATAAAGTTGAGATATATAATTTACAC
>TRINITY_DN179251_c1_g4_i1:0-248
GCTGATCTCGATGCGGGGATCCGCAGCTAGAGCTTTGTTGAGCTCCAGCACGAAATCTCTGTAATATCTCACGTATTTTCTGAGCGGCGCATCAGGAGGAGCCACCACCGATCCATTCCAGAGAGTGTTGTCGTATGCAATCACTCCCCCAACCTTCACCAGATCGATCAACCGCTTGTGGTAGTTCAAATAGTTGTCTTTGTCAGCATCCACGAACACGAAATCAAACGATCCATGCATCTCCTCCT
>TRINITY_DN179261_c2_g3:0-1440
GTTCTCTTGGAACTTGTGACTGGAAGAAAGAACACGGATTATAATTCCGGCTCATCTGAAATGCAGACGCTTTTAGGATGGGCATGGACATCATATCAACAAGGAAATATTGTTCAAATGGTTGATCCAGCTCTCATTGAAACTTGCGATAGGGAACAAGCTTTCAGGTGCCTTCATGTTGGTCTTTTGTGTGCACAGGCCGACCCATCACTTCGGCCATTAATGCCTGAAATCACCATGATGCTTTCACCTCAATTTGTGGGCTTACCCGATCCCACAAAACCTCCATTAGTGATTTCTGTTAACCAAAACATCAATTCCACCAATTCTGTTGCTGAATTGTGCTCTCGCCCAAGTTCTATCTAACGCTGATGCCTCCATCACTAAGTCGGTATCCAGGTAATGCTTCCATCCGCTCGCTCCTTCAGCTTCCGCTTCAGCTATGTGAGTTTTGCTGCAGTTTATTCCTTTTTGTGTTGGTGTTGCTTTATTGCGCCCTCTGAATGTTTCTCTCCACGTAATTTTCGATGCACTTAATGTATTTGTTGGACGTATTTCTACTGAAGCTAGATGCACTGATTGATGTATTTGTTGGACGTATTTCTATTGGAGCTAACATGTGATTTTTTTAAGCCTTAATCTAACCATTATGTTTTTTTGTCTTTAGGTTATGGAAATTCAGGTTATGTTTTTTTCTTTTAAGTTATGAAAATTCAGGTTATTTTTGAAAGTTATGGAAATTCAGGTTATGTTTTGAAAGTTAATGGAGTTTGCTTGTTAGATTTGCTACACTGAATTGTCGTGTTTTATGATTCCTTCGACTTTCTTTTCTGTTTTGGAACCTGTTGCGGGTTTGCTGTGTCAGATTTTCGCCTTTGTTCCCGACCATAGACAAGGTCGACGGGACCGACTCCGTGGAAGAGAAAAAATTAGGCGTTGATGTGATCCCTAAGTCTGTAAGTGGAGTCCAGAATGAAGAACACGCTAAATATATTCCCGTTAAAGCCTTCTTCTTGTCCACTAGCTCTTCTTACAAAAGAGCATGGATTAAATTGCAGTGGTCAGACTTTCACAGTGAAGATATTATTTTAAGCAGTTTTACTGTGAATGTTCTTTGTTTTGTGGAAAAACTCATAAATTTCACCTGTACTCAGCGTTTGCTTTCAATTACTTGAAAGCTTTTGGAAACAAATGGCTTGTATCTCCTCATTTTACTTCACGGATAGTATCATAGTTCACTACAATCCTATTTGGTTTGTTTCCATGTGCTTGTTCCATGACCAAAAATAAGCCCGATCTTTGTAAATTGTGACTGAACTTAAAATTCGGGTGACGTATCACTTTTCATTATATGTTGATATATTTGTGAAATTTTCTCTCTTCATCCTGTAAGTTCAAGAGATTTCTTTAGTATCTATTTAGTATAACACTTTTGTTGCA
>TRINITY_DN179264_c0_g2:0-1183
TAATCTATATATAACATTTATAAAATAATTCTATTTAAAATTAGAAATTCTGTATGTATATAATCTCAAGATTTTTGACACTTGATAATGTTTCTGGTTCAGGTTTTGCATCGAAGAATAAATATCTATTTGGGAACATAAACATGCAAATCAAACTCGTTCCAGGAGATTCAGCAGGAACTGTTACTGCGTTCTACGTACTGTTTTTCGTTCCCTTTATAATGCTCTCATCACAGGGCTCGAACCACGACGAGTTGGATTTCGAGTTTCTGGGGAATAAATCTGGAGATCCGGTAATTCTTCAAACTAATGTATACGCAAATGGAAAAGGCGACCGCGAGCAGCGAATATACCTCTGGTTTGATCCAGCCACTGAATTCGGCACCTAAGGTGTTATCTGAAAAGCTGCATATATTTTGTATGTATATAATCTCAAGATTTTAGCCACTGAATTCCGCACCTAAGGTGTTATCTGAGAAGCTGCATATATTTTGTAGGTTTATAATGTTTAATTTAATTAGTTTATGGAGTAGGTTTAAGTTTCCAGAAACATTAATCTATATATAACATTTATAAGATAATTCTATTTAAAATTAGAAATTCATTCCTGTGTATATATATGTTAATTTTTTTTGCTTTGATAAACTTGCAGATTTATGGTGGATGAGGTGCCTGTTAGAGTTTTTATGAACAACCAGGCCTTGGGAGTTCCATATCCAGAAAAGCAAGCAATGGGAATTTTCTCGAGCATATGGAATGGGGACAGCTGGGCAACTCAGGGAGGTCTGGTAAAAATTGATTGGTCTTACGCTCCCTTCGTCGCCGCTTACCGCAATTTTCAGACTTCTCAAAGAGCAGCTTCGTCCATGGAGCCCTTAACCCCTGCTCAGAAGAGCAAGTTGGATTGGGTGAAAAAAAACTATTTGATATACGATTACTGCGGAGATAAACAGAGATATCCAGTGCCTCCACCAGAATGTCAAATAAATGTCTGACAGAAATTTATTGTGTTTTCTATTATAATGCTTTCCTGTAAGCTGTCTTATCACTGCTAAAAGGGAGGGTTGTATTTGTCACGTTGTAATTTTTTATATAAAGGGAGGGTTGTACTTGTCACGTTGTAATTTTTTATATGAATAAAAAAAATGCAAAATGCTTTTATTTTTATATAGGAGAAAAAAAA
>TRINITY_DN179273_c0_g2_i1:0-244
GTTCTCCGTGCCCCTGTTCCTGCCCCTGCTCCTGCTCCATTGATTATGATGGAAACCCCTGCTCCCTCTCCCTCTCCCAGTATGGCTCCAGCTGTTCCTCCAACGAGTACTGGTGTGCCTGCCGCTGCTGTCCTGAAATCGGCAGGTTTTATGTGTGGGTTGCTCTTTTCTGTATGTGTGTTTATTCTCTAGGGTTGAATTTGGATCTTTGTGGTTGCTCATTTCTGTATGTGTGTTTATTCTC
>TRINITY_DN179275_c1_g1_i1:0-801
CCAAGATTGTTGGACGGGAAATCATTGTCCGGGATTCAAATCTCTTCCATTATTTCAGGGATGGGTTTTGTTCTTGCAAGGATTATTGGTGATACCAAATTCAATAGGCACTACTATCTTGTGAGATGTAAATCTAAACCAAAGAGTGAAACAGGACTTCTGGAAACTCGACAAGCTTCAGCAAATCAACTTGAGTCATGGGGTTGGCTTGTTGAGTGGACACTTTTGGTCGAACTCACAAGTTGCAACACAACTTCACCGGCCTATATTGCCAACTTGATGAGTGGTGGTAAGAGGTTGAATTTTTTTCACCATTTGCCATTTTACTTGATGTTTTGGACTGCAAGTGAGAGTTTTCAGTTGTCGAAGGATTTAGAGTGCATTTGTCGAGCGAAGACATATTTTCAAAAAAGTTTCAACCGTTTTGAGACCAAAAGGTTCCTGGGACGTGGGATATAGATTGAATGTCAAAGGCTATGTTCTCTGACTATATCTTCACTTGAGCAGTATTTTTTCATTGATGCCATATCCAGAAATAGAGTCAACATCAAAGGAGCCCTAGTACACAATATTGGAAGGTATTTAAAGGATCCTTCCCAATTTTTCTGGTTCTCATTTTTATAAAATGTTACAAATTATCAGGGCTATTCTTAGCTTCATATTTTATGTAAACAGTGACCTGCCCTAAAAATCAAATTTCATATCCACAAACTATTTTAAAATTGTGGAGAAAAGAGACTTATGTTTGGCACATTGCAAGGAACCTGGTGGGAATTGTCCAATGCAATATTTGAAATGGAC
>TRINITY_DN179278_c2_g1_i2:0-269
GACCTTCTCCACTAAATACTCGTAGAATTCGTTTATACAAACAAACATTAGAGTCCAGTTCCTTGACTATATGAAATACTAGGCATTAAGTGAAACATGGCCTTGGTGGAGGACTTATTTTCCAGTTGATGACTGTCGTCAAACTGGGTTTTGCAAGATTATAAATAAGACACTATATCATGTCCATTTTGACAGGCATATCAAAACATTTTTTTACCCTTCTGATTACAGCAAAGAACCTTTAGATGTGATTCTTCAAATGTTTTGGA
>TRINITY_DN179281_c0_g3_i2:0-442
TTCACCATATACCTATGGCGATGATATTACCAGCTATGATGAAGACGATTACAGTACTACTTCTCGTATCCCGTGGAATAATCTTGTATCATCCTATTCTGTTAGCATCGCATAGCTGTTATATTGCCTAGTTTGTGTTTGTGAATTTTTCCAGTAGAGTAGTGAATTTAAACCAGAGGATTCCAACATGGTATTTGTTGGTGTTGTAATCACCCATTTTCTAGCACGAACTTAAGTAAATACTGCGACTCATTTAACCTAAAGAAATGAGGTTATCATCATTTTGGTGGTCATCATTACTGCATATACAGCTATTATGCATAAAAGTTTGCATGGATTTCTGAGTTGTGGATAAGAATTTGAACATTTGGTTGAAATATAAGAAGTAATAAATTCAAATAAGTAAAGTTATTAAAAAGAAACGAGATATATTTTGGAATTT
>TRINITY_DN179288_c0_g1_i1:0-343
GGAAAACTTGGGGACGGACGAAGTGTAGCCATAAAGAGACTTTATCAGGACAATGCTAGGAGAGTCGAACAGTTCATCAACGAGGTAGTGACATTTGCGACCCTGAATCACCCACGTGTGGTTCGTCTTCATGGCTGTGCCTATGAAGACAGTCCAGAGCTTCTGCTCGTATACGAGTTTGTCCCCAATGGAACCTTGGCAGATCATCTTCATGGCCATCGCAGAGGCCCCGAGGGATTACCATGGGACACTCGTTTGGACATTGCTATACAAAGTGCCCAGGCTTTGGCTTTTCTTCACAGCCTTGATCCACCTGTATTCCACAGAGATGTGAAATCCTCTA
>TRINITY_DN179305_c0_g1_i1:0-434
ATAAAAAAAAAAAAAAAAAAAAAACCTCTTACCAATACAATGTTGTTGCGATGGATTGCATGTGTTGTTTGTTTTCTGCATGAATTGGCATGTGCAGAGCTTCTGGCTATATGCTGTTGTGGCATGATTGCATGTCTTGTGTGTTCTAAATTAATTAGAAAAGAAAAACAAGAAAATCAAACCAGCAAACGCATCCGTGGGTGTCAAACGGATTAATTTAAATATATAATCGGGCAATAGTGTGGCAAAAAAAAACTAAAAGCGTTCTGGACAGTGATTTATTATGAATTCTGCACATTTTGTGGATTATCAGAGGAATTCATTGCGGTCATCGTCTTGTGATTGCAGGGCAAGGGACAGCAGGAGTTATGCATCCCCTGCCATTGGGATGTTGGGAGAAGATTTTCTGCAGCAGCAGAACACAAACACCGGAG
>TRINITY_DN179315_c0_g1_i1:0-1928
GATTGCCATTGTGGAGAATATACATCACTGACACGGTTTGAATCCCCACAAACGGAATCTGATCGCACCGAAAGAGTAGTAGACCGAGACGGATCTGCGTCTAATTACGGCAAAGATGAATTTCACTAACAGGTCATATTTAAAGCAAAAAGCAAAAGCTAAAGAGCAAAATTACGACTGGTTTGGCGAGGAAGGGCATCATGTAAAGATAGTCCGTTTGTCTTTACTTTTGATTTTTTCGAACCTTGGAAGCATCCAATGGAGAGAAAAGATTAATTGAGCAAATTACCCACCTGGTGTGTGAATGTTTTGAAGGCAGGTAAGTAAATATTTCAGTCACATTCAAATAATTGAGTATTCAAATTCCCCGACCATTCACTGTTGACAGGGAGACTAAAAGTCGAATGTTGTTGTTGTTCACTCTTTTGTTAAGATGCCCGTTGCCTTTTTCAGTGGATTAAGTCCTGTTTTCTCTGTACTTGTTTATATATTAAGTGGGCTGCTTGCGATATTAACACATGTTTCTCCTATGGCAGATGATGAGTAGTAGTGTAGTTGCCTCTGTTTTTTTGCCCCTGTTTTTTTGCCCCCAGTTCCATAGTTCTTGGAGTTCTGTTCTGTTTTAGTTACAATAAGGATATTGCCATCCCAGATTTGAGTACAGGATGAGGCTGCAAAAACTTGCCTTGCAGGTCTCTGTTTTCTTCCTTGCCCTGTTTCTATGCCCATCATCTGTTCTCCCAAATTCATCATTCCATGGCGATGCCAGGGTGCTTATTTTAATGAAATCATCAGTGGCTGATCCTGATCGCCTGTTAGATGACTGGAGCACGTCCAATGACAGTAGTCATTGTTTATGGACTGGTGTCAAATGTGACCATATAGGCCGAGTAGTGTCTCTAGATCTCTCAAACATGAATATTTCAGGTCCATTCCCCAGCCAACTGACCAGTCTGTCAGCCCTACGTTTGCTCAATGTCTCCAATAATTTCCTTGATGGAAACTTTCCCTCCAATATATCAAAATTGAGGAACCTAGAGGTCCTGGATGTGTATAACAACAATCTGTCAGGGGCACTGCCACTGGATTTGAGGTATCTCGTGAAGCTGAAGCATCTGAACCTCGGTGGAAATTACTTCTCAGGAAGCATTCCTGGTGAGTATGGGAAGCTTACAAATTTAGAATTTCTTGGATTGCATGGAAATAGTTTGGGTGGAATAATACCCAGAGAGCTTGGCAATCTGGGTAACTTGAACTTTCTTTATTTGGGGTACTATAATGAATTTGATGGTGGGATTCCTCCGGAGTTGGGAAATTTGAGTAAGCTTGTGTTTCTCGATATGTCTACCTGTAATCTCAGTGGCCCAATTCCTTCGGAGCTTAGTGCTCTGAAAAATCTGCATACATTGTTTTTGCATATCAATGGTTTTACTGGCCCTATTCCTCCTCAACTGGGTGGCCTTATGAGCTTAAAATCCTTGGATCTGTCCCATAATGATCTATCTGGTGAAATTCCCATGGAACTCTCGAAGCTGAAAGAGTTGAGGCTGCTGAATCTGTTCATGAACAGACTGCATGGAGTGATTCCATCTTTCATTGGAGATTTGCCAAATTTGGAGGTTTTGCAGCTTTGGCAGAACAATTTCACAGGTCTGCTGCCTCAGCAATTGGGCGTTAGTGGGAAGCTAATGGAAGTGGATGTTTCTTCCAATAAATTGACTGGTTCCATTCCTCCGAATCTCTGCAAAGGTGGGAGGCTGCAAATATTGATTATTCTCAATAATTTATTTTTTGGCCCGATTCCCGACTCTCTGGGCAAATGCAATTCTCTGGTTAAAGTCCGCTTGGGGCAGAATTATTTGAATGGTTGGATTCCTCAAGGCTTGCTTTACATGCCCAATCTGACTATGATAGAATTGCACAATAAT
>TRINITY_DN179337_c0_g1:0-1932
CTGTAGTTAGAAATGCATAAAAGAATTCAATTGTTTACGCTTTCTTCCCATTTGGTTTGTTCGCCTAGGTCAAACTAATTTGCTGTTCACCATGGCCGCCTCCTGAGTCCCATGACCTAATTTTCTAAGAAAAATAGCTGCAATGATGTGACAACTGACTGTTGCCACTGAAATTAATCTCCTTCACTGTTATTCATACAGTTTTATCTCATGGAATGACATGAATCTCCAGGTACACAATCACTTTGAAGAACTCTATATAAGCATGTGGCTTTCACTGAGATTTTGTAAATTTTGTTGTTCCATTAGGTATTTGCTAAGTTGATCATTCTAGCAAAGGATGGATGAAAATAGGTTTCAGCCAATGGTTGCGGCTGCAGCGTCATCAAGATTCACACCTCGATGTCCAACAATGGGGTTTTCTGCCATATTTCTAATTACAGTATAATATCTATAGTATAATATCTATGGTTAAGTATCTGTCCGATTTTCTAAATCTGTAGAGTACTGCTAATTGACTGGGGACTGGGTATATGGGGATGCATTGATTTGAGGGCTACCTGTTTGTTAGTATTTTAAGGGGGTTTCTCAATATGGGGAAGATAATATCTATGTAGAATAGCATACCACCTTGCCCAAGTAAGCCAATAATATTGCATGCTCTTGAGGTAGCTCTTTAGCCGTTTATGGAAAAACTACTTCAGAGAAGGCATGATTGGCAGACATTGCCCTTAAAATACTGGTTTTGTAAATGCCCAATTGTGGAAGTGTCCTTAAATATTGCTTCTATAAATGCCCAACTGTGGATATGTGAGGAGAGAATCTTGATGATGCTGCATCAGCAATAAATGGCTACAATGGAGAAGCTTTGTTCTTGCTTCTTTTTCACCCAAAAAAAAGGGGAGATTCGCCCACACAAGGTTACTATCTATCTAATAAACCCCCGTATCAATTATTTCTGTGAATAGTAGCTTAGTTTTTTCTAACACTTAGAAGAAGCAGCTTGCTTGATCAGAATGTAATGGCTTATTATTCTAAGATGAGTTTTTGGAAAAGAAATGTATTTGCTAATATATTGAATTCCTAGAAAATAACTGTTTTCGCAAATTTACTTTGTGCAACTTTTTTGGGTAAAATCTCCCCTCATGAATCACCAGTTGTTGGTTCCAGTGTTGTTGTTTTGGATCACAAGAGATGATCTAACTTTTAGTCTCCGGTAGGCAACTTAAAGGTTCTGTTTCGGAGGACAATCTAATGTGTTATATGTCCCCTTTATTGTATGGATTTCTGTAGTATTGCACATTTCTAATCGAGCTGATCAACTTTGCAGTTTCTAGCCCAGCTAATACTCAAATCCAAAACCTCCCAAGTACCATTCAGAACGCTTTACCAACAGAGCAACCAAACCCACACATCTTATCATAATTTGAGATGGTGGCTTCATCGCTGATACCTCCTCTTGAGCTGCACACCCAGCTGCCAATACGATGTTAAGGAGCAAACATGGTATTGTGTCTGTATTATTACAAGTGTGTGAGTACAAAATATGTATCTTGTCTTTATTTCTATCATTATGCATCGGTATTTGCGTTTCAGTTCTCATTTCTGGTATAAGAAATATTGATTTCATATTGTTTTCATAAAGTATAAGAAATATGTACAAGGTATTAATACATATTGTTTTCATCTCTGCCCTTATCATTGATCGGGACTGAAGGCTCTCAGGGAATCGCATAGCTATTTTCCAATGTCCAGACATTTCTACTAAGGATCTCTAATTTCATAGTTTTCACCATGGTCCTCTGTCATAGCTATGTCGTACTTGTGAGGTCCTGTACTTAACCAAGGCACAGCTCCAAGAATTACAGCTTGGACTGGTGGAGTTATGCAACTTGCAAGATTCACTGTTCTGCGCACAAAGATCACAACAGT
>TRINITY_DN179337_c0_g2_i1:0-637
CAACAGTGTTAACGCATTGAACAACCATGATTTCTTACCTTATTTTGTAACAGGCGCTGGATGTATGCAACTCGGAAAATTCACTGTCGTGCACAGAATGATCACAACAGTAGTCAACGCATTGAATCGCCATGATTTAATTGGTGTGATTGTTAAAGGTTTTACATATTCCGGTATATTTAGCATGAAGGAGGCAATATGCCTGGACTATCCGGTTGATAGTGGGTTGGTTATGAGTTAAGGAAAGGACTTTCTTTGTCGCTGTGATGCTTCGCGATAGCTTTCTCCATATTGCAATAGATTATTCGTGTGTATCATTAAATGCAAGAAAATGTCTCTTGATTTGACTCTGATGTACCCTCCATCTAACACATCAATCGGTGAGATGTAAAATTTTCAAATTGGCATGCACACGTACTTTCTTCATCTTTCAATTGCCACTGCTTTGCATTCGTTGTATGGGTCAAGAATGATTATAGCTGACACCTGCACTGGGGTCCTTAATGGAACTGTTGTTAAATAAAAAATTACTTGGTTAATGGAACTGGTGTTAAATAAAAAAATTACCTGGTTATGGAACAATATTTTTGGAAGTGACATTTTGGTGAGCCTTCCCTCGATTACAAAGTGAATATAC
>TRINITY_DN179341_c0_g1_i1:0-289
CACTCACATTTTTACCTAACACTTATTTAATAATTTGGGTACCTATCCATTTCTTTACCGTTATCCAAAATCATATATTACAATCGTTCCCACGCCCTTTTGTTCTACGCTCGATCATCTTATCGCTTCGGCCCCAGCAATTTTGCTTCTCTGCTAAACGATGGGAAGAGCGCCTTGCTGTGCCAACGGTGACAGAAACAAGGGAGCCTGGACTAAGGAAGAGGATGACAGGCTTACCCAATATATTCAGGCTCATGGAGAAGGATGCTGGCGTTCTCTCCCCAAGGCC
>TRINITY_DN179341_c2_g2:0-1053
CGCAGGGTTGCGTCGGTGTGGCAAAAGTTGCAGGCTGAGATGGATAAATTATCTTCGGCCTAATCTGAAACGTGGCAATTTCTCTGAAGATGAAGACGATCTTATTCTCAGACTGCACGCACTCCTTCGAAATAGGCATGTTTAATTGAATAATTACTCTGATTTGCTTAGTACCTTTCGGTGAACTTTTATTGTTGACACAAAGGAATTGAGCGTAGTTATTGTTTATGGTTGCATTTTTCTTGTCACTAGCAGGTGGTCTTTGATAGCTGGCCGTTTGCCAGGAAGAACGGACAACGAGATAAAAAACTACTGGAACTCGCATCTGAAGCGAAAACTTATCAGCTTGGGGGTCGATCCCCTAACCCATCGTCCTTTTCCAAAGACTTCTCAGCATCATCCCTCTACTCCACAGAATGTTGGAGTGGCTGAAACAGCACGTTCGCATGAAGTTGTCCAACATTTCTTCGATTGCCCGTCGGAATTAAGCACCAAATCCGAGCAAGTTTCTGATGCTGCAAGCGGACTAGGAGGGGAAGAGCCTCCTCGCTTCAACCTGAACCTGAACTTGGAGCTTTCAATAACTCGCTCATCAGTCCGCGTCACTGGGAACGAGGACGCTATGAGTTCCGACCAAGGAGAAAGCAATATCAGTGCGGGATATTTATGCCGTTAAGGGACCCTTTCGCATCCCTACGGGGCATACCAAGTTCTGGAAAACTTAGGATTCTGAATTTGAGTAATTGCATAATGTGACCTTCTAAGGTTATCGAACAGTCCACTGTGTAACATCGATTCAGTGTTTCATTTCTAGAGATATAGGTGCACTGTTGATACATAAAACGTTGTAGGGTTAAGTTTGAGTGAGCAATGGATAAAACTCGACATATAATGTTGTGTAACTGCTAAGAAAGAATTTCCTCCCTCACCGAACATGTTTATATAGTTAAATTTATTTTTTCATTATAATAAGAAAGTAATCATCCCTGTTTGACTGCCGACCAGTTTATGTATATATAAAATTGATTTTTCTTCTTCTTTTTATAAAAAAAA
>TRINITY_DN179354_c0_g2:0-805
CTCGGGGCGGATTGCATTACAGAGCGGTAACCTCTGCATTCAATTCCATTCTCCTGCTTTTCATGGCGGCGGAAAGGGCAAAAGACACGGTTGGCTTGGTTGTTTTATTTTTTTGTGTGATAAACAGATTATTCTTTATATTTTGCTCCTGGATATAGGATGCCTGTGGCAGAGGATTGTTTGGGCCGCCACCGCCTCGGTTTGCACCATGAGGACCGCCTCCTCCTCCCTTCTGATTTTCGCGACAGAAAGGAGGGATACACACTTGCGGGTGGGATATACGTACTCTAATATATTGCAGTCCTCGCACATTACAAGACAAGACAATTTACGTTGTAGACTACCAGGGAGGTGGCCGCTTGAGAAGAATAAGTGCAGACTGAATATTGTGTGGATTTTTTTTACATTGCCATCCCGTCCTAATAACTATAATGATGATCTTCCAAAACTATTAAAAGAGACATAAATTTATATACTTAGGCTACTTGTATATTCACTTGAGATTCGTAAGGCTTTTCCTTTCATGGTAATTTACATAATAATCTCGACTCTCTTTTTCATTTTTCTTGGGCCATACTGCACTATACAAATCTATAAATGCTTTTTAAATTATTTATTTATTCATATGGTTGAAGTGTTTGCCCTGAGCAATCCCACTCTGCAATATGTTGAATAATCAACATTTACTTTGTAAAAAATACTTAATATAAAATTTTATATTTATTACTTTTTAATATAAAATATTTTTATCTTCATTATTGTACTAAGGAGAAATTGAAATTGACACGAATGAAATGAACAGAAC
>TRINITY_DN179354_c0_g3_i1:0-247
GGCGTTACCAATCTCAACTAAAATGTCAAATATACCACTAGCCAAACTTATCTAAACTTCTTAATAATTTGGGAAGATCGTTATTATAGTTATCACGTCTGTCTGTCTGCAGATAGTATGCCAATATAAAACAAATCCACACAAATATTTAGTCTGCACTTATTTTCTCAGGCCGCCACTCTCGCTGGTTAAATTGTGTTGTAATCTGCAACGATTGTAATATATTAAAAGTATATATCCCACCCGC
>TRINITY_DN179356_c0_g3:0-694
ATTACCAGGTGTTAAAATTCATAAAAGAAAGAAATTTAAGGCACGAGTTTATTTACATGATTTGTTAAAGATTTAGAAACCAGAAGGATAACATAAATTGATAGGCTCCTATCAAACTAGAGATCAAGAGAACCCTATGAGTTCACCATCATTGCATTGGTTAGTTCACTGTTATTTCATCGGTTAATGTGTCAAGATTTGGATGTGTAAGAGAGACAGTGCTTTTTAGACTTGGGGGCATTTCCCGAAGGTAGAAAGTTCGGCGTGGGTTCATTATTGGACATTTGGATATATGTCCGGGAGATGACATGGTTGGAAGCTTTTGGTGTCTTGTTAGAACTTGCGAGTCGAAATCTCATGCATCTCACAGGCTATGGCGGACGGAGTGCGGCCATTAATTATCACTGCGCTTCTGAGCTTTCTTTTTCTCAGCATGATGTAATGCGGGATTTAGCGCTCCATTTGTCAAACCAGGACGACAACATTATTTGTAAGAGACTTTTCATGCCTCGCAAGGAGGCCAACATTCCCACAGAATGGCTAAGTGCTGCTCAGTCATCTAGTGCTCAGTTTGTTTCAATTCATACAGGTGCAATGAAAGAGGAAGATTGGGGTCAAATAAATTTTCCTAAAGTGGAAGCTTTGACTTTATTCTTTGACGCAAAGCAATACTGTCTTCCGACATTTTTACAGA
>TRINITY_DN179364_c0_g1_i3:0-890
GTGATAATTTAAGTATGTTATTTCTTTTATGATGGCGAAAATATTCTAAAATTTGATCGACCTAAGTAAAATTCCTTATGGTATTCTCAATAGACACGTAAAAGTCTTGAATTTGAATTTATGTTAATTGTAGATTTCCAGAAATATCCTCCCTCCCTTGATTTGAATGCCAAAATCTTTGACTGCGTGTTCTGTTTGTTTCAGTATTCAAATATGATGCGTCGTTTCATTCAGTCATGGAAGTCAACAGTTCAATCTACGAATCCTGCAATATTTCAGACCCGCCTCTCTTCCAAGACAAGAGCGGCAATACCGTTATTGCTCTCAATTCCACGGGCACGCGTTATTTCATCTGCGGCAGCATCGGCCACTGCGAGTCGGCGGGCATGAAAGTAAAGGTCACCGTTCTGAAATCGAAAAAGCCGAGGAGAAAACGTCCGACCGCAAGTGCTCCGGCACCGGCGCCGCCTGCTATCAGAAAACCGATCATCCACATCACCTAGCTGCGTATAGAATTGAGGGTGTTACCAGATTACGGAATTGTGTTTTACGTTTTGGAAATATTTCGAAATTTGATAAATATGAGAAAGTTCATGTTGGTTATATTTCGAGATATTTCAGAATTTGTCTACATCTTTTTCTTGCTTTCTTTCCAGAATATGGAGTCTCCTCTTCTTCTCTTGCAATTTCACTTCTTTCTCTCATATTCCTTTAGAATGTATAGAAGGCAATCTCAACTCAGCCTGATCCTCAGGTTCCTTTAGAATGTATGGAACGTACTCTTAACTCAGTCTTCTCATCTCCCCTGTTTAACATTCGAAATATGTATGATTCACTCCAAATAAAAATAGATGATGAATAATGGCTTTTATCTTATTATAAATAATGGC
>TRINITY_DN179371_c0_g2_i1:0-255
TATGGGGACAGTCCAATTGGTCACAACAACCAGCCGATTACACCTTGTATGAGTGCCCCAACTGGTGTGAGTTTCATGAATTGCCATAAGCCAAAACAGAGCTGCAACGCTAATAAAACATTATGCAAAATTAATTCCGTTTTGTTGGTTGACATACTTCCTCCACCAATGACACGCTCAGTTCAATTTGCTGATGGTTCGCTATCTCCTTCTTGGATAGCCCATACTGCAAATCTCTCTTTGGATAGATTACAC
>TRINITY_DN179375_c0_g2_i1:0-503
TCGAAAGCAAAATTGCATTCGGTTTCAAATCTCGCGAACGCCAAAGCTTCGGGCAAATTTCTTGGCAATGCGTCAAGGGTGGAGCGCAGGTCGTCCGAAGTCCGGTAGCCATAACCTGGAAAGTTGACGGTGAAACAGGCACATAAAATTTCTATTAGTCCATAATTGTATTTGATGCCTCTAGGAAAACAGAGTTATGTTTTTAAATAAGAAATGATATGACCAATCCTTGAAGATGCTGCAGACTTTGTTAGATTTCGATTTAGATGGGTAAAGGACAACAATCAAAATTTGTACATTTTAAAACTCTATCCAATCATCATCCCGTTTTCTTGCCTTCCCAGCATTATTATTCTTCCAATTTCTAGTAAGCTTTTTATTATGATATCGAAAAAATTTAATATGATTGAACAGAGAAGTTTATTGTATAGCTTAGTGTTAAAGTTTTTCTAATTTTTAATATGTGTTTTATTAGAAAATTTTTATGTGATTGAACAGAGAGG
>TRINITY_DN179383_c1_g1_i5:0-259
AACCTTTGGCAACTAAGATATTTAGATCTTTCTATGAATAGGTTAGCAGGTAAAATACCAGAAAATCTAGGGAAATGTGTGAACTTATTATTGCTAGACCTTTCATACAACAAGCTTAATGGGGAGATACCTCCATCCGTAGCAAGTCTTGCAAATTTAGCTTTCTATTTCAACCTTTCAAACAATTTATTAGAGGGTCACTTGCCTTTGGAACTAAGTAAGATGACTATGCTTCAAGCTCTAGATATTTCTGCAAATC
>TRINITY_DN179399_c1_g2_i1:0-260
AATAGAGTAGAACATGTAAATGTAAAATAGTCAGATCACTGTATGTGGGAAGTCATTAATCTCACAAACAATGTTGTGGACTAGGATTAGAACAAAAAAGTGTTGTCCAGAAAAAGGTTTGAGTAGATTTGATGGGCAATGAGGAATATGATTGTTGTCATTTTAAACTTGTAGTAGCTGGTACCTTTCAAATTGATTACCATGCACGGATTTTAGTTTATAATGATTAAGTGTTTCCAGGGTATTTTTGAATGTTCGAT
>TRINITY_DN179401_c0_g2_i1:0-632
GACCGGACAATTATTGACACCGCACCGCCCTCAAATATCACATACAAACCCCTAACTGTATCAAATATTCCTTCAAATTTCCCATTCTATTTCTGACATTCGGCTCTCGAGTTGCAGATTCTAGGTTTCGGTACGAAGTATCAGAAGAAATGGGTCATTGCTTCTCTGTGTCTAGTGCAAGCAACCCTAAACGAGAATGGAAATCCCGGAAGCTACAGCCCGATGGGACGGTCTCGAGGCCGACGGCGGGTGAGCATGGCCCTCGGTTTAGCAGGCGTTGCATGGCTGTTGCGAAGCAGAATAAGGGCAGATTATATATTCTCCGCCGATGTATTACTATGCTTCTTTGCTGGCACATGTATGGCCAAGATTAGATTCGTCTCTTTTGTTCTCTAAATTCAACGGAACAAGGATAGGTCCAGAGGAAATAACAGGCAAGAGGGCCGTAATTTTCGATGTATTTTTTCTTCGTCTTTTTATTTCAATGGCGGAATCTCGTGTGGGGGTCTATTTCTGATGTTTCTACCAGTGGATCTTTCTATTGTGGCCTCTGTAAGGATCCGGAGGATTCTTTCAAACGAGGAGTTTCAGATCAGCGGCATGGATATATCTTTGTCTAAGGGTAAGGCAAA
>TRINITY_DN179406_c0_g1_i1:0-2029
CGCTAAGAGTGAGAATGGGGAAGCAGCCTCTGCGCAAATCTTTTGAACCAAGAAACCCCATGATTACTGCAAATAGCGAGCAAATCCATGGCATCCACTCCTTTGAGCGATATGAGAGAAATTCCGAAACCAACTTTACCAAAGTCAACAGATAACGAATGATCAACCCTCGTGATCACTAAGTACTCCATCATCATTATCACCGCCAAACCTCAACAACAACAACAAGGCCTGCAAGCACTTGAACAAGAAAATCAAGAAAAATCAAGAAGCCGACTGATCTCGATTGCAATCTTTCCCTCATATTGATCACCAATCTTCATCATTTCCCAGCTCGATCTCAATCTGTACTCATCCCCGTCACGAAATTTTCTTTTTGTCAGCCATTTCTGTAGATCTCTGTCACCTATTATCACTTTACAGTCAGGCAAACATCTCCTCATAGATCCTGCAAGTACCCAATAAACCCTCTCCCCTTCTCTGCTCTGTTCTTTCCAGAATCTGAGGTCCAGGGTTCGATTCACAACAGGACCAAATGCACAGGTCGTTCAAAAGGGCATGAGCTCATTGTTGCAGCGCTGATCTTTCTCAACATCTTGAACCTTTAGTGGCCCTAACAGCAAATATGCCGGAGAGTTATGGTCAGATAAATCCTTTTGTTTCAGCTGAGTGTATGCAAGGATATTTCCTAACTAGGCCTCAGCATGAGCTAGTTCATTCAATGAATTCATTTCAGGAGACTTTTCATGAAAGAAATGGAGTACAAGAGGGTGAACTGCAGCCATCTAATTTTGCTTCTCAGAGTGATAATTCTGATTATTGTTTTCTCCGGCCAGGCCATCTCAAGCTTTCTGGAGAGTATTCTGCTTTCTCAAATAGGGTTTCTCAAGATCAGGCCCTGCTAATCAACTCAACAGAATATAATGACACTCAACGTGGTATGATCTCATCACCTCTTGGCCATGCTGGTGATCAGGTTAACTTTAGCTGCACAGATACAATATCCCACATGGAGTACAGAAATAATCTTCCAGAGATAAGTCTCTTGAGATCGACAGATGATCAAAGCTTTGAATCAAGCGTCCCAGATAACGCAAAAAGAACAGAGGGCCTGAAAAATTTGAGTAACCTGTGGTGGGGATCGTCGTCTAGTTGTGATGTGAAGATGAAGAAGGTGAAAGTGAGAAGAAAGCTGAGGGAGCCAAGGTTCTGTTTCCAGACCATGAGCGATGTAGATGTGCTGGACGATGGTTACAAATGGAGAAAGTATGGCCAGAAAGTTGTCAAGAACACCCATCATCCCAGAAGTTATTACCGCTGCACACAGAATAATTGTCGTGTGAAAAAACGAGTCGAGCGTTTAGCTGATGATCCCCGGATGGTTATCACGACATATGAAGGAAGACACACGCACTCGCCATGCAGTGACACACAGTCCGAACAACACGATTTTCTAAGCTCACTGTAACAGGTTGATAGCTCGGACAAGGATTTAATAAGAGTGGAATATATCTTCCAGCTCATATACCAATCAGCTCTCAAAATGGTTCTACATCGATCATTTAATTCATCTGTCAATAGAAGCTAGGAAACAAATTCAGGACAAGGAATAAAAATATTAATTATTCGGTTTTTAAGTAGCATTTCTTTTTTTGAAGCTTTCTATACACCGTAATTCAAATTTCATATACGTCCTTCAGTGGCACTTGTAAACCAAACAGAAGAATTGTTTCTGCTGGGTTGGCAAATAAAGAATTATGAGAATGAAGATAAGTGTAATTGCGCATGTAAACAATATAAAAATATTAGTTATTTCGTAGTTTTACTATATGAGAGGTGATAAGTGTGTTATTACATATGAATTCAGGATTTAATTTTCAGCAAACCTGATTTGTCAATGGCGTTAGAAATTCATTTACTGATTGCGAATATATTTATGAATTGACCTGCACTTATCTGTAGTTTATGTACTTCCTTCCTTCCAAAAAACTGGTATATAAAAATGGGCTGATCTCTTGTTTTCTTCAAA
>TRINITY_DN179406_c1_g1_i1:0-997
CAAATGGAGAAAGTATGGCCAGAAGGCCATCAAAAACAGTCCTCATCCCAGAAGTTACTACAGATGCACAAATCCCAGATGCTTCGCCAAGAAGCAGGTGGAGAGATCGGCGGAGGACCCAGAGACGATTACCGTTACTTATGAGGGGCTTCATATGCACTATTCCTACTCCCAGATCCAGCTCACTCAACCAAATAACAATTCCACTCTGCTTCGTCGCCTTCAGGAGAGTAACAGTATTATTATTAAAGACGAGAATCCAAGCAAAGATCACAAGGCATATTATAACAATAACAGTGTTGACGAAGGGGCCGTTGTTCCAAAGGGTTCACCATCTCCATTTAAGACAGATATGGTGGAAGGCTGGGCAGCCACTGTAGCTGTCAATCAACGTCATCATCAAGAAGGAGCAGAAGATGAAGATCAAGTGGATGAGATGCAGGAAAACTGTGAAACGGCCGGCATTGATGGGCGTCGTGACGCGTTTGGTGGTGGCTGTGGTGGAGATATTGGAGTAGTTGAACATGGCGGTGGGCGTGCAGATGGCCTCCTTCAAGACATTGTTCCCCTCGGAATAATAAATCCATTTTCTGCCTCCTCGTCATCTTCCTCTTCATCTTCTCCATAGTTCTGACACTGTTAAATATAATACCATGCATTGTACCTAATATTCCTTCTATTTTGATAGATAAATCAGAGAGTTGTATGACAAACTGGACATAGATTTGATTTCATTTTTTTTAAAAACCTAAAACTACGCAAATAAAATCCAACACTAGTCTATTCTGGTTAGGGGATTATATTCCCTTCACCTGTTGTATATCAATGTATTCAGATAAGAAGGATATGTTTTTCATGCTAAAAGTTTTTTAAGTAGATAAATATTTTTTTATTAATCATATTATTAGGATTTGATTCCATATTTGGAATTAATTTTTTCTTTTAATGGTAAACTATGAAATTTTATTTTAATAAAAAATTTGAGACATTATTTAAA
>TRINITY_DN179410_c0_g1_i1:0-642
GTTCAGTCCTTATTACTATCTCGACATTCCGCAGTTAAATGGGAATTCTGGAGCCAACGCCAATGAGGCGTACAGGAACGTTGGACTCTATTTAGCAAGCCTCGACACCACTGCGGGTGCTCGGACGCTGACTGCATTTGCCGAAAACGAGTTGGGTATGGTGGAGCTCTGTCCGGATCCGGATGTGGAGGACTCTTTCAACGGGGCAACAGTGTGGTGGTCTCACCACGTTCAGCCACTCGTTGGTAGCGATGGCCGGACCGAGAGGCGCTGGTTTACCCTGAAAATAGCCAAGGGAAGCACGCATTTGTTGTCAGCTTATTTTGATTATATTGCTAATCTTGCAGCTGAATTCAAGAGGTTGAACTTTCCCTGCACTTTCTCTCAATTCAAATCTCTGGCCTTCAATTATTTGCAGATTGAAGAACATGCACTTTTTGCCGCTGTGGAGGAGACAATGAAGGAGCGTGGAGCCCAAATAACTCCTGCAGAAATCTCCGAAATTCTGATAAATAATTCAGACGACCCTCTCAAAGCATTGAACGCAGTTATTTCTGCACTCAACAAAAATATGACGGAAATTCATATCAGCACAGATTTTCAGCAGCATAACTCAAAAGCAATACAATACACAGCTTATTA
>TRINITY_DN179410_c0_g2_i1:0-606
GGCCGGACCGAGAGGCGCTGGTTTACCCTAAAAATAGCCAAGATTGAAGACCATGCACTTTTTGCCGCTGTGGAGGAGATAATCAGGGAGAGAGGAGCCCAAATGACTCCTGCAGAGATCTCCGAAATTCTGATAGATAATTCAGACGACCCTCTCAAAGCATTGAACGCAGTTATTTCTGCACTCAACAAAAATATGACGGAAATTCATATCAGCACAGATTTTCAGCAGCATAACTCAAAAGCAATACAATACACAGCTTATTATGAAGAGGGCGGAGGGCAGATCCTGGAGGAAGAAGAGATCGCGGAGGAAGAAGAGTGTGAAATAACCGGTCAATATTGTTAAAGTCCGTACTTGGCTCTGTACTACTAACTGTGGCCCTCTGCCGTCCATCGGTCACAACTCATTTCCTCAAATTCCCGATCAAAAAGGATAAACGTTATTGTCACAAGGTAATGCCTTGAATTACCATATTCATAGTTAAATTAAGGGACTGCACATATTGAAATTATAAATTCATATTATATTTTAATATTTTACAAACTAATTAGAAAATGTAAATCTCAAATAAATATTTATAAACATTGTGTTTCACCAAAAAAA
>TRINITY_DN179417_c9_g1_i1:0-1664
ATAATAACCATTAAAAATAATAATTAAAAATATATAAATTTTTTAATTAAAAGGAGTTTTTTTGAGCATTAAATATAAAAAAAATAAAGAGAATTTAAAATCAAATCAAGAAATTAATATTTTATACAATGAAAAAATTCCACAAGGTGAATATTTATTAATTGATGAAAATGGAGAAAAATTAGGGATTTTTGATAAATCTTCAATAATAAATATATCTTTAGAAAAAGAAACGGATGCTTTATTAATAAGCGCCAATTCTTCTCCTAAAGTGGTTCGTTTGATAAATTATTCTAAATTTCGTTATCAGCAGCAAAAAAAATTAAAACAAATTAAAAAAAAACAAAATCAAATTGTTATTAAAAAAATTAGTATGAGTCCTAATATCCAAGACAATGATTTATTTAATACACAAATTCAAAAAGCACGTAATTTTTTAGGGAAAAACAATAAAGTTAAAATCATTATAATATTTAGAGGAAGAATGATTAAGCACACTGTTTTAGGAACAGATATTTTTAACAAGATTATATCAAATGTACAAGATATTGCTATTGTAGATGCATCTCCGAAAATGGAGGGAAATCAAATGGTTGCTCTTTTATCTCCTAAGCTTAAAAAAAATAATTAAAAGGTAAAATTATTTTATGATGAAAGTTAAAAAAAAAACTCATAGAGGTTTAAAAAAAAGAATCAAAATAACTGGAACAGGAAAATTTTTAAGAAGGCACGCATATAAAAATCATTTAGCTGGTTCTAAAACTACGAAACAAAATAGACAACTTAGAAGTGTTGTTAAAGTTGATCCTTCAGATGTTAAAAGAATTAAATATCTTGTTTAATGGTTAATAATATTTAATTAAGTTAATTCTCAGCCAGAAAGTAGAAAAAATATGGTAAAAATAAATTTTGTAAATGCTAGACATAAACGTCGTAAGAAAATATTAAAATTAGCCAAAGGATATTTTGGTTCTAAAAGTATTCTTTATAAAACAGCCAATGAACAAGTTATGCGTTCTTTACAATATAGCTATAGGGATAGGAAACAAAGAAAAAGAAATTTTAGAAAATTATGGATTATAAGAATTAATGCTGGTTGTTTAGAACATAATATTAAATATTCTCGTTTTATTCATGGTCTTTCTTTGTCTAAAGTTTTAGTTAATCGTAAGATTTTAGCTGATATGGCCATGCAAGATCCGGAAATGTTCGGTCATTATGTATCTTTAGCGAAAAATAATTTAAAAATAAAACAAGATAATATTATAGTAGAAAAAGAAAATCCAGAAAAAGAATTAATTAATATTGAAAATCAAAATAAATTTTCTTTAGAACAAAAAATTAAACAAAATAATGAATTAAAAATAGAAGATCAATTAATCACAAAAAAAGAAAATTCAAAAAATTTAATTTTGAATCAAATGTTATTGCCTGAATTAAAAAATTTAGCACAAAAATATAAAATAAAAAATATCTCTAAATTAAAAAAATCGGATTTAATTAAAGCTTTAGAAGAATATAAAAAAAAATAATATTTTTATAATTTAATAATTAAAAAATCAATAAAGAAATTTCATATTTCATTAAGAGTGTGTAAAAATGGTAAAACAAATAGAAATTAAAAATATCAAAAAAAATAAAGAATTTTTTTTGACTATTATTAA
>TRINITY_DN179438_c1_g1_i2:0-539
TTTGAACAAATGCGCCACTCTGGGACAAGTCCAGATCATGTCACCTTTGTTGGTGTTCTGTCTGCGTGCTGCCATTCAGGTTTGGTGGACGATGGTTGGAAATATTTCTTTTCCATGAGTCAAGATTATAGCATTAAACCTTCCATGGAGCACTATTGTTCAATGGTTGACCTACTTGGTCGTTCCGGACGGTTGAATGAAGCGCAAGATTTTATCAACAAAATGCCAGTAAAACCTGATGCAGCTCTGTGGGGATCTTTGCTTGGTTCTTGTAAAACCCATAACAATATTGAGCTAGGGCAACAAGTGGCAGAACGCCTTCTCCAGTTAGAACCTAAAAATGCTGCACATTATGTTTTGCTATCAAACATTTATGCAATGGCAGGCAGGTGGGATGACATAGAAAAGGTGAGAAAGACAATGAAAGAGAAGAAGGTAAAAAGGAAGCCAGGATGTAGCTGGATTGAGGTCAATAATAAGGTATATACTTTCATTATAGGAGACAGATCACACCCTCAATTGCAGGAAATATATGCAAA
>TRINITY_DN179447_c0_g1_i1:0-258
CAATCTCATAGACTGGGTGACCCTGATCAGCTGTCTGGGATTCAAGGTGGTATCGTCGGCCAAGGCTTTTATAGCGAGACCGCTGGGAATATTACCGAGCCAAGAAACTATTTTGATGGAGAGTCGAGAGATGATAATCTTGCTGTTTCCTTGCACGAGTTGCAGTACAGCGGTGGCCCTCCGTCACCCGGTTTCATGTGGCACTATAATATCAAACACGACTATTACTACGACGAGACCAAAAGCAGCACGTTGCCC
>TRINITY_DN179450_c1_g4_i1:0-549
AGTGAGTTTTTCTATGGGTCTCTCTGGGAGGATGATATTTGGCAGTTAAATGAGCAGCTGATCGTTCAAAATGTTTCTGAATCACCGCAGCAAGAAGAATGTGAAGGTACTGGAGCCGAATTTCTTGACATTTGTATCTAGACCTTCCGACGTTGTCAGCGCCGGTGAGAAAAAAATTGTAACTTTAAAAATTCTCAGAGCCAAGACTGAGCCAAGACTGTCGCGTAGTTTTGTACGTATTTTTTGTGAACTGTCATCGCTTTGAAGCTGGGTGTAACTTGTGACACAAAATTGCATGTCAAAAATCGAAGGTCTACGCGAAACCTTCGTTTCACATTGTTTAATGATATTTATATTTTCACAAAGGTTATCGCAGTTGTTTATACTTTTTGAGAAAATGTTGCGGATAAATAAACCGCTTTGTCAACGACTTTTTCCTTGTCTTTAGCGGAATCGATAACTGATCTATTCAGTTCGATTTTGTTCTGTTTCTGCAGTATATTGTTAAGGCACGGAAGATACTTCTTTTCTTACGAGTTTACTGACACC
>TRINITY_DN179456_c0_g1_i1:0-1004
TTAGAGTCTAGGCTGCACCTTAGTGGTCAGACGCGACTTTCGTGCTGAGCTGCAGGCCTAGGGTTACGGTTTAACCGTTGAACCCTAACTAACCGATAAATTGGGAGCCACCAACCGCTGTCTGCTACCATTGAATTAATTAGTTCGTAACTTGAAGGTCTGGTATTTAATAAATTGCACAAAATCATTGCTGCAGTTAAATAAGCAGATAGGGTTGCACGCTAAAGAATAGTGGATAATGAATGTGATCATAGGGTCAAATAAAATTTATGCCTCAAATGTTAACACTGTAACTTGCAGTAGCAGTTGAAGTAAAAAGCCTAGGTGCCTAACGAACGACTGTTATACAGTTGAGTTTGGGGTTTCCCCCACTTTTGAATAACAGGTAGAAATAAGTTTGTGACTGTTGATTGATGGTGATGGGGATGGTAGGGCCTACTCTAATATATAGTCTAAATGCACTGTGATTCTTTCCCATGGATGGATGCGCAATGAATGACACGGTAGATTAAACTTGGAATGCAATACATCCATTAATGCTCAAATCTGTGCGGTCTATAAGAACAAGACCGGCAAGCCTGCTGCACCACACTGAGAGTTCAGAGGCAACTACCACTTCTGTCGGCCACGCATCCGAACCTTCTCTTTGCCCTTTCCCATTCCCAAGCTCTGCTACTGCAAGAGCACTGGGAATGCTTTTTCTCCTACTTTTCATTGTTTCTGTTACTACATTCATGTCTCTTGGGAGTGTTTAGAGCTGAAGCATTGAACTCTCTTTAACAAAAGATTTTGCAATTACTGTTTGCTTTGAGTACAGAGACCGGATCTGGTCCTAAATTTGTAACTAGTGAGTTTTGGGTGTTTACAAAGATGTACAATCGGAGTATCTTGACCTGCATTGTCTTGATTGGAATCCTCTGCTTCCATGGTGGAGCGGCAACAAGGTCATTTGGATCTCTGGTTGCACAGGATTCGAGGGGGCGGAATGAAGCAGCTCCAGCCAA
>TRINITY_DN179456_c0_g4_i2:0-371
AACGTGGTGGAGATGGTTGAAAGAAGTATTAACGAGAGCATAACAAGGCGGGAGCTGGGTTATCTGTCATGCGGAACTGGTAACCCCATTGATGATTGCTGGCGTTGCGACACCGATTGGGAGCAGAACAGACAACACCTCGCAGACTGTAGCATTGGATTCGGCAGGAATGCCATTGGAGGCAAGAACGGGAGCTTTTATTTGGTCACGGATCCCAACGATTATGATGCGGTGAATCCTCGGCCGGGCACCCTGCGTCATGCCGTGATTCAAACAGAGCCCCTGTGGATTATTTTCGAGAGAGACATGATCATCCAACTGAAGGAGGAACTGATCATGCACAGTTACCAGACAATTGATGGAAGGGGTGC
>TRINITY_DN179456_c0_g5_i1:0-254
CTCTGGTTGCACAGGATTCGAGGAGGCGGAATGAAGCAGCTCCCGCCAAAGCCAATGTCACTACTACTGCTTGGGAAAAAGATCCAGACAGCGTAGTGCAGATGGTTCAAAGAAGCATTGACACCAGCACCGCAAGGCGGGAGCTGGCTTACCTGTCATGCGGGACTGGTAACCCCATTGATGATTGCTGGCGTTGTGACCCCGAGTGGGACCGTAACAGAAAACGTCTGGCAGACTGCGGCATTGGCTTCGGT
>TRINITY_DN179460_c1_g1_i1:0-207
GAGGAGCGGAGGCATGAGAGATGGCACTCGCTCTGTGATGTTTAAATGGAACAAGCAGGCCCACCAGCTCTGTAAGCTCTCTCCATTCTATTAATTGCTGCATGCATATAAAATATCTAGTACTAAACTATGTTACTATTAACATGGCTGTCATGAGTAGGAGATGAAGAATAGCAGCTACCGCATGGATACGATAGGATAGGATGG
>TRINITY_DN179474_c4_g1_i3:0-1390
AAGAAATCCATATCTTATTCCCACCTAGATTTGTTAGTGATAGTAGAATTAGACAAAGTAGTGATGTTGCCCCTCCCTTGAGAGTTAGTCATCCTTATTTGAATATGGAGGGTAGAACTTTCAAGACAATTTAACTCGATGGGCTGTTGGACGAGACGAGGGGAAATATTTGAGGAAGAGACATATGCTATCCAAAATATCTTATCTTTTTCATTAAAAATAGAGATGTTAGTGAGGGAGCGCACACCTTTGTTATCGAGTTAGTTCTAAGAGTGAGCAAACATAATTTTAGAAACATAGTAGGATTTTCTAAGATGGTGTCTTTTCATAATTTTGTACATTTCCCATTGATGTGTCCAAGATTAGTCATTACAACATGTATTATATGAGGTTGGATCGTGTGTTTTATATCACATTGATGGAGACTTGTTGCTGGTACTTTTAAGCATTGGGCCGACTTGGGGGGATACATCTTTATGTAACCCCTTGTCTTCATTATAATTGATCACTTGATAGAGATCTTTGGTTGGGAGAGTCTCACTTCTCTTTGGTTGGGCAATGTTTGTACTTGTTTCTTTTGTCATGGTTTCACATCTTTGGTTGATGGAGTCTTGGGGTTTATGATTTCATTTGATGCTTTGGTTGATAGGCATGAGACACTTTTTGCTGCTGTGATATATTATTGTTATTCATGATTGTATGTTCAGCCTAATGCTCACACACATGATTTTGGTTTATGACGAGGTTCATTAGGAGATTTCACACATATTCTCGCAGTGTAAAGGTTTTACGGGTATACTCCTCATTGGAACATATGCGGAGGCAACTTTAATATTATTTTAATGGGGTAACCTCCTTTGGCATCATAGACCAAGACCATGGCACACATTTGGAGTATTATTTTAGGAGTTTTATCCTTTCATGCACTTTAAACCTTACTTTAGATCTAACCAATGACATGCACACCGATTAATACATTATTTTATTGAATTGTGGGTCTTCCTTATTTGTGGGTCTTCCTTATTTGAAGCCGATTATAGACTTAAAAATACGTGAAGAGGGCAATATCTTTGAGTTCTTTCATGAGATCATTGTCTTAAACCCATGAAATGACATGGGTATACAATATGACATCGCATAATTATAATTGAGTCTTTGTTTGTGGGGTGGGTCCATCGGTGGGTCCATCCCCTTGGGCGAATATAAAATCACCTTGTATGATATTAAAAGTGTGGGTAAGTATTTTCAATTGCCATTTGAATGTAGGATGGGGCTGCTCTTCGAGCATAATTTAGCTCATGTTTTTTTATACATGGAGCTACCTGTATAGTCATGGGTCATCAATTTCATTGCCGTATTGTATTATATGGGGAGGTATACTATATGCAAC
>TRINITY_DN179477_c0_g1_i1:0-360
GTGGCTTTTTGAGTTAGAGCCAGAAAATGCTACAACATATGTACTTTTGTCCAACATTTATGCTGCAGCTGGGAGATGGGATGATGTATCAAAAGTGAGAAAAATGATGAAAGAGAGGGGGGTGACAAAGATGCCAGGATACAGTTGGATTGAGGTAAAGAATAGAATGCATACATTTATGGTACACGACAGATCACATCCAGAGACAGAAGAGATCTATGCTGCATTGAAGGGACTTACAGGGCAGATGAAGGAGGCAGGTTATGTGCCTGATACCAACTTTGTGTTTTATGATGTAGAAGGAGAGAATAAAGAGAACATTCTCTAGTACCAGAGTGAGATACTGGCCATTGTGTTCGG
>TRINITY_DN179497_c1_g4:0-554
GCACGAGAAATTGTTGTTAGGGACCCGAAACGCTTCCATCATTTTAAGATGGGGTTTTGTTCTTGTAGGGATTATTGGTGATGCTATGCATGAAATTTTGTATAACATGACTCATGGGATGGTGTGAACTCAGTAAATCAACATGGGTTCCTCGCTTAGCAATCTGAATTGACATTTTAATCAAAACTTGCTTCATTTTACTCAAACTTGGAAAAATATTGCCAGGTTTGCAGAGCTTTTGCCGAGTTATATCTGAGTTAATTCCATTTTGGATTAGTTGAATTGTTGCTGAGTTGGAGTTCTATCCCTAAGGGAAACATAAAGCTCTTTGTCATCATCTTTGTGGATAAAAAGGACTCGCAATAATGGAGTGTAAGAAATGAATGGACCATGCCAAGCATGGATTATATGATGAAAATGAGCTATGCCTTATTTCTTATTTTTCAAATGGACATTTGCAATTTATTATTTTCAAAGTTGAAACTTTGTCTCTCCACAATTGATAAAGTGTTGTTTTAAATGGAAACCAAATAATAATCTTCAAAAAAACAAAA
>TRINITY_DN179497_c1_g5_i1:0-342
CGACAAAATGCTGCAACGAGATGTTGTCTCCTGGACAGCTATGATTACGGGGTACGCCATGCATGGCTATGGCAAGGAGGCACTCAAACTCTTTGAACAAATGGTATGTTCTGGAATGAATCCAAACCACATCACTCTAGTTTGCATATTGTATGCGTGCTGCCATGCCGGCCTAGTGGAAGAAGGCTGCAAGCACTTCGATTCCATGAGTCAATCTTATGGTATCTCACCTGCCATGGAGCACTATGGTTGCATTGTTGACCTCCTTGGTCGTGCTGGGCGCCTTGACGAGGCAGAAGATTTTATCAATAGAATGCCAATAACACCTGATGCTACTGTGTG
>TRINITY_DN179497_c1_g6_i1:0-370
ATGGGCAGATCAAGGAAGCAGGATATGTACCTAACAGAAGCCTTGCCCTGCATGATGTGGAAGAGGAGCAGAAAGAAGATATGGTTTGCCATCATAGTGAAAAGCTAGCCATTGCGTTCGGGCTTATCAACACTCCTCCTAAGACATCTATTCGGATCATCAAGAATCTTAGAATGTGCGGTGAATGCCACTTGGCTATAAAGTTCATCTCCAAGATTGTTGTAAGAGATTTTTATTTGCGGGATGCCACCCGGTTCCATCATTTCAAGGATGGAAAATGTTCTTGTAGGGATTATTGGTGATACCAAGTGCAATGAGTGGGAAATTTATGCTTCTGCCCAACATCCGGATGCATATCACTAGCCTTATC
>TRINITY_DN179498_c1_g1_i1:0-252
GAATTTATGTTTGCGACCAGTTTCTCTGGTGTTGTTTGCCATACGCTAGTATGAATTAAATAAATGAATCGATACTCTCTTGTCTACGATTCATAACCACTTTATATATCTCAGTATCACTTTATGAATTTGATATAAAAAGTTTTGTAAATATTATTTTGGATAATATATGGTAAATATTTTTTTCCTATTTTTGTTTTATTTTTTCTGAATAATAAAAAAACTTTTTATAAAAAAAAAAAAAAAAAAAAA
>TRINITY_DN179498_c5_g1:0-1052
AGATGACACCTCTGCGCCACACGCTTTCTCCTCGCATGGGGAGATGGATTCATCCCCCAACTTGGTGCAAAGGGAGTCTCAAGAATACCATGCTCTGTTTCTGCGCGCTGCTCATAATCTTTATAGCTGTGGATTCTACTAGACGAAAAAGTTACTGTAAAGTTTTTTTAATAATGTGAGACACTGGTTTTGATGCAGGTGTAAACATGGAAAATGAGGTGGTATCAGAGTACTCATTATCACAAACCAAGAACCAGAAGCCAGATAGCGATCTCTTTCATGTCAGGCTTTTTTTCTTTGATTATAAGCTCTTCTTGATTTTTAATATTCTTTTCACGTTTGTCATCTTCTCATCCATTTCAAGAACTCTTGTTAACATCTACAAAACTCTCTTCCCACTTTCAGTCTCAGTGACAAAATCTTTTTTTTGCAGGCTGATATTCATATATCTAGATCAAGCACTGCAATATCAAGGAGACTATTGATCGGCTCAACTGCTCCAAAATGTACTTACAATGAATGCAGAGGATGCAAAGCTAGATGCATAGCAGAGCAGGTGCCTGTGGACGCAAATGATCCATTAAACAGTGCATATCATTACCGATGCGTTTGCCACAAATAGACTAATGACTGCACTTCATATTTTCCCTAGGCAGTTTACTATTCTATTCTATCTCTTATATTTTATGTTTCTGGTGGCTTATCTATCTGAATCGCTGCGGATTAAAGATATATAAATCACCATACGATGAGAGGTCCTAGTATCCAGCTAGTTCCATATGAGGGGACAAATCGCTGGTTACTGGCAACATTGGCTCCATATACGCAGAGATATGTCACTGGTTACTGGCAATATTGGCTTGATATACACACAGACATGTCGCTGGTTACTGGCCACATTTGTCTATGTGTACGTTTTCGAATCACTGTCATATCATCTGAATATATATATTATATATACTACCATAAAATTGCGCAGAATGTTGCCTGACTACTTAATTGTATTCTTGGTATGATATGTTGCCAGAGCTGCAATAATAAACAGTTTTTTT
>TRINITY_DN179506_c1_g2:0-693
AAGAGAATGGGTGTGAGCGCCATTGCTGAAATCAATGCAACTTCTGCAAGCTTGCCAGGCGCAACGAAATAAGAGAGAGATATTAGATATTATGATACTTTGTGGTATTTTGGGTCATTCATGGTTATTGTAGTTGGAATGGGTGTGACTAGATTGAATCTACCATTTGCAGACAATGGGGTGAAGATTGGGGTGAAGATTGTTGTTGTGATGTATTACTAGAAGGTTGTCATGCAGTATTGTTTTAGGGTTTTCTTGTATTATGATAAGCTTTGATTGTGATTTCATCATGTGTATGACGACTAGCAGTCACAAACAAGCACTTTGTGCAATTCATTGGGTAGAAATCATTCACTGTCACTGTCACTGTCACTGTCAAAATTCATGTGTTCTGCCCCTGGGTACTGTGAAAGAGACATTACCAGAACATCGCAGCGAGGTATCTGGTAAGTCAGATCGTCACAGTTACTCAAGATTGTTATTGGATAAATTAAGACTTTATCATAAAGTTCATTGCGGTAAAAGACTTTGTTATTTGGGTAAAAAGCTCATTTCCCATCATGCAGTGATTTTGGAAGTGAAATGAGAATGTGCGTGCTTTGATTTTGATTTCTTGATGTGTATGACGGCTTGCAGTCACATGTTGTTATTGGATTAATTAGTACTTTCCGCATTCATTAGATCGAAATAAAA
>TRINITY_DN179506_c1_g3_i2:0-293
CTCTGCGGGAAAGTGCCCGTTGAATGCTCTGAAGCTGGGAGCCTGCGTTGATGTGCTGCAAGGCCTGGTGCACGTAGGGCTTGGAGACCCTGTGGTAAACCAGTGTTGCCCACTCATACAAGGCGTTGCGGCGTTGGAGGCAGCGCTCTGTTTGTGAACAACAATTCGTGCTAAGGTTCTTAATCTTAACGTACTCCTTCCAATCGCTCTTTCGCTCGTTGCATCATGTGGCCTGAGCGTTCCTCCAGATTTCAAATGCCCTGCTAATTAAGATAAATTTCTGATAGCAAGCG
>TRINITY_DN179506_c2_g1_i1:0-207
TATTGTTTTAGGGTTTTCTTGTAATATGATAAGCTTTGATTGTGATTTGATCATGTGTTTGACGACTCGCAGTCACAAACCAGAACTTTGTGCAATTCATTGGGTAGATATCATTCACTGTCACTGTCACTGTAAAAATTCATGGGTACTGTGAAAGTGACATTACCAGAACATCGCAGCGATGTATCTGGTAAGTCAGATCGTCAC
>TRINITY_DN179508_c3_g1_i1:0-645
GAAATCCAAATTTCAAAGAATCTTCGTGTCTGTGGTGACTGCCACACGGCTATCAGGTTCATTTCCAAGATTGTTGGACGAAAAATTATTGTGAGGGATATTAAACGCTTCCATCATTTCAAGGAGGGACGTTGTTCATGTGGCGACTATTGGTGATGCTCCACAGATAAAGTACACTCATAATGTCTCTAATTGCAATCTTAAAGTATTTGCTCTTAGAATGCTTGTTATCGTCTTTGCTTAGTGTTCACTCAACTGCCAAAATTCATTTATGAAATTGGAAAAGTGTGAAACTGGTTCACTTGTAAAAACAATTAATTGTGTTCACCTACTTTCTGGGATGTTTAGTAAGCCATCGGCTTGTTTATACTTAATTTGAACCAAATTGGTAACCAAAGGATAGATGATAACATTGTTGTAGCTGTTCAGGTTTGTTGGATTTGTTTGACTCATAATACATGTAGCATAAATCCTGCATTTGGAGATTTGGCAGAAAATCTGTTAGAAGGATGTTAGTTTCTGGGGTGTCTCTCTTGACATAAATGATAACTGGATGAGTCCACATTGTGGTTTTTCGCTCAGGATGGCAGATCTGCTAGGCTGGTGCAGCCATTGTTGAAAAAATCAGCATTAAAAAGTTGCCGA
>TRINITY_DN179508_c4_g1_i1:0-679
CACAGCGAGAGGCAGGCCATTGCTTTTGGGCTTCTCAATACCAGCCCTGGGACACCTCTCCGAATTATTAAGAATCTTCGTGTCTGTGGTGATTGCCACTCTGCAATGAAATGTATCTCCAATATTGCTGAGAGAGAGATTGTTATGAGGGATGCCAATCGTTTCCATCGTTTCAGGGATGGTTTGTGTTCTTGTGGAGATTATTGGTAATACAAAATAATAACAAGACAACCTTACATACAAAAATCATTCCAAAAACATGACGGCAGCTGAAGTGGGTATCTGTCTTAGGCGTGTTCCTAGGTAATACAGCTGGATAATTCCACAGCCGCTTAGCCTGGCTAATCACTACAGCTCACAAATCCCTCAACCCACGAGATTCAAACATCAGCTACCTTGGTTATTCACTACCACAAGAGTGTCATTATTTGTAACAGGTATGGAATTTGGAATCTGCATCCAATGGATTCTCCACTTTTCCATGAGATGAAAAGTTCATGTCCATTTTAGGTGACGTTTTGTGTACTAATTTATATTTGACTCACTCTTTTACAACTTCCATCTCGCTTTATTCCTTAAACATCCAATCCATTTTATCACATCCTCAAAGAGGGGAGGTTAATCCAGTGGGTCTACCCTGCAACTTTTCCTCTAGATGGACAAACTAATCCAAGCACAG
>TRINITY_DN179517_c1_g2_i1:0-344
CCTGCATTTTATACAAATAAAAACGATATGACAAACCCATAATAAAAGATGATGGCCAGTGGAATTAGAATGCCATCGTTACAATTCCCACACACATCCATGTATAACTGTCACAACCGGTTATACTCATTTTTCAATTCCAAACACAAAGAGCTATATTTACATATTCAGTAATACACAAAACTAAATTTGGCTTCCTCACAAAACTAAATTTATCTTCCTCGCTAAATAATATATGACCAGTAATACACAGAACTATATTTATCTTCCTCCCTAAATAATATAGGCCAAAAGCAGAAAGCCCAAAACAAATGGCGAGATAAAAGTAATAAAATACATCACAC
>TRINITY_DN179517_c1_g4_i1:0-455
GTATTTTATTACTTTTATCTCGCCATTTGTTTTGGGCTTTCTGCTTTTGGCCTATATTATTTAGGGAGGAAGATAAATATAGTTCTGTGTATTACTGGTCATATATTATTTAGCGAGGAAGATAAATTTAGTTTTGTGAGGAAGCCAAATTTAGTTTTGTGTATTACTGAATATGTAAATATAGCTCTTTGTGTTTGGAATTGAAAAATGAGTATAACCGGTTGTGACAGTTATACATGGATGTGTGTGGGAATTGTAACGATGGCATTCTAATTCCACTGGCCATCATCTTTTATTATGGGTTTGTCATATCGTTTTTATTTGTATAAAATGCAGGAAAGTTTTATGTATTGGGGATTCTGTCACATGGTGTGTGGATTTATTTGAAACATTTATATGGTGTGTGGTTTTACCTGAAATAGTTATGAAATTGTGTGCATTAATTAAGTTCAAAA
>TRINITY_DN179561_c0_g1:0-996
CTCGTGCACAATCTTACTTTGACCAAGCTGTTGAGTCTGCTCCAGATGACTGCAATATTCTTTGATCATATGCCCATTTCCTATGGAATGCGGCAGATGATGAGGAGGATCAAGCATCCCAGATCTATCATGGAACTGCAACTACTGCAGCTACCCGATCGAATCAGGAGGTCTAATTGCAGTTTGATTTCTATGAACAGAGCCAACAAACTCGGCAGAACGCTTTGATCTTGCCATTATCAGTGCTGCAGCTCAGATTTTGGTAGTTACAAGCCTAGATGATATTTAGCATGGAGCGTTTGAAATAAATGTTGCAACTTGGAGATTCATGTATGTGATATGCCTCCGCCCTGCTGCAAAGCTTTAAAGCATGCTTTTTGATGGTTTGCTTGGTAGTGGGTAATTCTGAAGACAAGAATTACAGTTATTAGACTAGTAGGTGGGGCAAGTGCATGGAAGCAAAAATGATGGGGCTTGAATAAAATCAAGTGCTCAGCTGCAAAATAACGGTCATCTGTGTCTAGAAATGCTCTCTATGATGGCAGGTCACTTTCATTGAAATGGATCCTGGATTCCAATTCACTGTCATGGAGACCATCTGCAAGCACCTATAGCAGCTGTTGCAGACCTTTCAAGTCATGTTTGTGTAATAAGCATGGAGCTATATGGAGTTTTGGTATCTCAAACAAACTTAATATGTTCGCCTGCCTTAGAAAAACACAGGACATGACAAACTTTTGAATCAGAGATTAATGAACAAAAAATGAAAATAGTTCTATTCAAATCACTTAACGATTTGGAGTTTAGGCTGCATCGTTTTGATTTTTTTTTAATGATTTTGTTAATTTTCGTAATAAATAGAACAAAAGAGAACCACCATTACAATAGGAGATACATGATCAAAACCAAAACAACAAAGCCATCTAAATGCTCAAATGGAATAACGCTCAACATAAATGTTATTGCCATCAAGTACTTTCGTAGCGCACGAACTTT
>TRINITY_DN179563_c0_g2_i1:0-511
TTGCTATACAAAGTGCCCAGGCTTTGGCTTTTCTTCACAGCCTTGATCCACCTGTATTCCACAGAGATGTGAAATCCTCTAATATTCTTTTGGATGAGGATTTCAATGTGAAGGTAGCAGATTTTGGGCTTTGCAGGCTTGTGCCTGACAATGCATCACATGTCACCACTGCTCCACAAGGCACACCCGGGTATGTTGATCCAGAATACCATCAATGTTATCAACTGACAGAGAAATCTGATGTCTACAGCTTCGGGGTTGTTTTGATGGAGATCATCTCTGGGAAAATTGCAGTGGACATTAATCGGAATAGAGGGGAAATCAACCTTGCTAACATGGCCATAACAAAGATCCAAGAAGGGGCTTTGCATGATTTAGTGGATGAGCAGCTGGAGATTGAAGTGAATGAGAAGATGAAGGTTATGGTAAGTGCAGCTGCAGAATTGGCCTTCAGATGTCTGGTGTCGGAGAGAGATGACAGACCACACATGAATGAAGTTGTTGCTGAGCT
>TRINITY_DN179566_c4_g5_i1:0-246
ATTATTCACGGTATTCTTGTAAATAAAGAGTCCGCAAACACAAAGTAGTACAGTTTAATGCAAATTGTTCTTGTGTTTCCATTGAACTACCTTTAGGGTAGCTCCGAATCTTGATTACTACTTCATGTTGGATTTGATCGACAGTTCCATTATATGGGGGTGGTCCAACACCCCATTTCCCTTCTGACTCTGAAGGCTCAATAACATGAACTCCTCCATCTGTCATTCCAAGAACAAATTGAACAA
>TRINITY_DN179570_c0_g1:0-2685
CTGCATTAGTGTAAGGTTATCTCTCTGATTTTACTCTGTGTATGTATATTGCAGTGCTGTTAATGTGTGAAACCCAGCAAGAAATCTTGTTGCTGGATTCTTCTCAGAGAATAGCGACATTCTTCTGATTCTGATTCCTTTTGTCTGCATTCCGATACCATCGTGTGGTGTGATTTGTATAGAGACCAACCACGCTTTATTCGTCCCAGCACTATACCAGAGATTCCACAGTTGATTACAGAACCGAGCTCCTTCTATTAATACGGACACACGAAGTTATGAAGTCCATGCAAACTGCTTCCCTCTGCCCTTACTGGGAACGTGAATTGCAATACCTCTGTGAGGTCTTGCTCTATCCAATCCTCTCAAAGCTCCCTGTGCATTTTCTTGGCTGAAATTCCAGCGATTTTACTGCCCCTCAGAGAACTGGAGGAAGCGCGTACTGCTTTTTGGTAGTCATTTGTTGATTAGAACGTACCCAAGTGCAGCAATTTTATTGAGCCTGAAAGTATCAGTTCCAGGCCTAATAGTGACATGGCTGGTCAATCAGCTTCTTCATCAGCAAGTTCCTCTTCCTGGACTTCCAAGCAAAATAAACAATTTGAGAGGGCCTTAGCTCTCTATGACAAGGACACTCCTGACCGTTGGCTCAATGTTGCTTCGATGGTTGATGGGAAATCACCAGAGGAAGTCAAAAAACATTATGAGATTCTAGTAGAGGATTTCAAGTGCATTGAAGCAGGCCAGGTGCCTTGTCCCAACTACAAATCTTCGACAAGTTCGGGGTAGGGTAGAAGTGGAGCACAGGCATGTCTAAAATTTCTCTCCCTTTTGCATGTATATGCTATAGTTTTTTAATTAGTAAAGACAACCAACCTATATATAAGTTAATACTGTATAGCAGCGTCAATTACGTTTCAAACAGTCATGGATGACTCTTCTTCGTTTTGGTTTTCAGCTCATAGATATCTCATTGCCTGTGACTTACCTGCGAATTACCTCTGATTGGATATGTTTTAACTTTTTTCACTCTGACCTAATAACAGAGCTTAAATAAAAATGCATTTTTCTATCTTGGAGGACACTAATCATCACCAGGATCCCTCGAAATATCATTTTAGCGTAGATCTCCATATTTCTCTTCCCATGAAACCCAGTTTGAGGAGTTCCGCTTAACATCAATCTTTTGAAATATCTTGCTAATTAAGATCTCCCATACCAGGGACATGATTGTGTTATTTTATGCACATATATTTAAACTACATATTTCAACTGGGCCACAATTCCCAATTTCACTGAATATCTTAATCATTATGTCACAAGTTTGTTGAGAGATTAGGTTTGTATGATAGAGATTTTAAGAATTAGCAGACTTTGCTTTTAAACTAGGTTCGAAAGGAGCTTAAACACTCATATTTTCACCATAGTTTGAAAATTCTGCGGAGATTGTATAAAAATTTCAGTAGTCAAAAGTATAACACTCTCGAAAGTCCTCCAAAGCTCTACCTAACCTTTTGATTATCTTTGCTTCATCACTAGTTAATATTTTTCCTCACAAGTCATGGACCACTTAAAGGGAATCTGTTCTGTCAAAATCACTTTTAGGCACTTCACTGCAAGTTCATACTCACTGTTCATTCAGTCCAATTCTCGATGCTTCCATTAGCCCACCAGGGAGTGAGCATAATAATGACCACTTCCAAGAAGATTACTGATTCTCCACGGTGAAGGTGGTCCCTATTCCAATGATCACTTTGGAGGTGGATGTGAAGTTTCTTCTGAGAGAGACTTGAACCAACTCCCCAGGACACTTATGAATACTGTATTTAATAAATAGAAACAGCAGACATGTTACATCCTATCTGTGGGATCACTCAAATTGCTTTTATTGGTAAAAGTCTCATCTCCACCTGATCTTTCCAGGCAAATGATACTTATAAATACTGTATTTGATAAATACAACAGCAGACATGTGAAGTCCTAGCTGTGGGGACCTTTCAACAGCTTTTATGGGTAAAACTGATGTCTCCACTTTATCCATCTATGAAAAAATAGCTGTGTGGAGAATAATTCATTCATAAATATATGCACCACTTGTGTAATGTTGGGTCAATATGACAGAATATTAGGATTGGATCACTAAGGAAGATTATTAGAATAAACCAGTGATTCAAAAAGAGCTTGAAACTCTTATTTCACTGTCATTAAGTTTCATATGATTGATTACTAAGTTCATTGACTCTCTTTGCACTAAACAATTTGGTGCAGGTGTTATATCTGCCTGATGCAGCATTGATGTACGTGAAGTGAGGCCGGTTCATCATTACGCTTAGTATTATTACTTATTTCTGAAGCAGCAACATCAGTGGACAAATTTTAGAAGAAATTTCTATCAAGAGTCTAGTATATGGGAAAAAGGATAGAAAGAATGACGCGTTTGAAATGTATGTCGTAGTCTAATATGTAAATATATGTACATGCACCATCACATCAAGCAAGATCTGTAATAGTTCTTTTCAATGTACAGTTTTTCATCATATGTAATTAAATATGCATATTTACATATTGTTTATTATAAAAGTTATATCTAACGAGTGAAATTAAATTGTTGTGTCATATTTTTAGTAGTGTGTAGGTTGAGATTTTACATTATATATCATTTAAAATGGAAATTGTCAAAATTTT
>TRINITY_DN179579_c0_g3_i2:0-422
ATGTCCTCGAAGATACGAAGTATCTTGTTCTCAATGCCTCCGATTTGGTGATCGCAGACAGTTCGGTCCGTTTCCGGAGCACCGCTTCAGGGAAGGTAAATTAATATCGAATTTAAGAGTTCAGCTACTTAGCAATTCGCAATAGTTATTATGTTGCAATTGGTCGATGGGGTCGTCGTTCAGTGTTATTGGCACAATTGGCGCCCACCCAGTACAATTCTCCGGAGGAAGGGGAAATGGCCCATGGTGAATTTTATTGCGTCTCTGTTGACTAGAGATGTCGCTAAATAATATCTGCTCTTGGGATAACATATTATATATATATATACTTCAACTTCAAAGGAAAAATATAGATGTATTATAAATTGAAATCTATAAATTAGATTTGAATTTAAATTTAAGTTTTTAAATTAAAATAAAAT
>TRINITY_DN179579_c0_g4_i1:0-381
GGGGAAAAGAATAAAGAAGATCATTGCACTGAATTCGCACCGGCTCTGGTAACCCCGCTTTTATATTATAATGAAGCCTCCACAGGTCTCAGTCCACATAGGTTTTGCCAGCGGTGAATTGTTTCATTTGAAGATTTGTCTGTTTTGATTTTTTTTGGGGTTCAAGAAGAGCTTGTGAATTTGTACAAATGACGCTTCGCACTGTAGCTGCAGGGGCATTGGTGATTGGGGCGTTCTTCGTCATAAGATCGTTGCTACAGAGGCGCCGGAAAAATATCCCGGCTAGCAAAATGTTTGAAAACCTGGTGAGATTGCCCAAGTTTGCAGTTCCACGGCGTTATGATCTGGAGCTCCGGCCTGATTTGGATACCTGTAAATTTG
>TRINITY_DN179594_c0_g1_i1:0-562
TACCTATAAGAAAGTGGCGAAACTAATTATATCTGATACAAGTAGCTCACCCTAAGCTTTTCGCAGGGGTCAAGGGGCGTGACGATAAGTATGTTACATCTCCGTGGTCGCAAGGTGGATGGAGCATAGAGAACCGAAAAAGGCGCCTGATTTTGGTAGCTTTGCACAAGTTTCTTATGACATTTAACCTAAACTGGCCCGATCTATGCTAGTAGATAGCTGGCAGTTAAGCACTATTAGTGACGTCCGAGTGTCAACCCATCTCAACGCAAGACAAAGCCTGCAAGTTCTGCGGGTCTTATCTGTAACTGCCTTTTGAACATTGTTCTGATCTGTAACTGCCTTCTGTGCATCGTTCCACAATGTTTTTCATTAGTGGTAGCAGTAATCCGGATTCATCTATCAGCCCTCCTTCCTAGGGAATTGAAGGGAGAGATACTAGCTTGTTCCTCCCATTTCTGCTTGTCCATAACGTTAGGTTGTTATTTTTCTAGACATATGACAAAATTGTGGAGTTCCATGTATTAATTTGGTTTATCCATCATATCTTTTAAGCGTTTTT
>TRINITY_DN179594_c0_g3_i1:0-1248
AGGTTGCTATCTCGTACAGATAAATTTCAGTTTCTGGACAAAGCAGCGATAGTGGTACAAGACTCTTCGGAATGGAAAATTGATAAACAGGGAAACAGGAAGCCAAATCCATGGAAACTCTGTACAGTAACTCAAGTAGAAGAAACAAAGCTGATATTGAGGGTTGTACCCATATGGATATGTTGCTTTATGTTTGGAATGGCACTAACACAGAGCTTGTCGTTGTTCATAAAGCAAGGCAGCACCATGGATAGAAGACTCGGTTCTCATTTCATAGTCCCGTCAGCTGCTCTTGTGGGCCTTGGCAACATTGGCGGACTTGTTTTCGTAACCTTATATGACCGTTGCTTGGTACCCCTGGCAAGAAGAATAACTGGCAATGAACGAGGAATAACAGTTCTTCAAAGGATTGGAATTGGCATGTTCTTGTCTGTTATGTGCATGATAACTGCAGCTCTGACAGAAAAAAAGAGGGTCCATGTAGCCAAAACTCATGGCTTGCTTGACAGCCCGAGATCTGTAATCCCTCTCAGCGTTTTCTATTTAGCTCCACAGTTTGTTCTGATGGGAATAGCGGGTGTGTTTACTCTAGTAGGAATGCAGGAATATTTCTATGGTCAAGTCCCTGACAGCATGAGAAACTTGGGGATTGCTCTCTCTGAGAGTGTTTTGGGAGTCTCCAGTTTTCTCGGCAGTCTTGTGATCACTATAGTTCAGAGAGCAACTAAGGGAAGATGGTTTGTCAACAATTTAAACAGATCGAAATTAGATTATTTTTACTGGCTTTTAGCCATATTAGGCGCTATCAATCTATGTTTCTATGTTTATATCACACGCATACATACCTATAAGAAAGTGGCGAAACAAATTATATCTGATACAAGTAGCTCACCCTAAGCTTTTCGCGGGGGTCAAGGGGCGTGACGGTAAGTATGTTACATCTCCGTGGTCGCAAGGTGGATGGAGCATAGAGAACCGAAAAAGGCGCCTGATTTTGGTAGCTTTGCACAAGTTTGTTATGACTTTTAACCTAAACTGGCCCGATCCATCGTAGTAGATAGCTGGCAGTTAGGCACTATTAGTGACGTCCGAATTTCAACCCATCTCAACGCAAGACAAAGCCTGCAAGTTCTGCGGGTCTTATCTGTAACTGCCTTTTGTACATTGTTCTGATTTGTAACTGCCTTCTGTGCATTGTTCCACAATGTTTTTCATTAGTGGTAGCAGTAATCCGGATTCATCTATCAG
>TRINITY_DN179608_c2_g2_i2:0-229
GATACACCCACTCCCAGGTTTGGAAGCTTTGATTTCTTTACAGAGATTGAATGTCTGGGATTGCCAGGAGCTAGGGAGCATACCACCGTTGGGGTTCCTCGTAAACCTCAAAAGCCTACATGTTTGGAGATGCCCTAAGATACAGGATCTGCGAGGTGTGCAAAATTTGATTTCTTTACAGAGTTTGGATGTCAGTGATTGCAATGAGCTGGAGAGCATACCACCGTTG
>TRINITY_DN179610_c3_g2:0-1684
GCACGTGAAAGAGGTTGGAGGGGAAAATTCAATAGAAAGGGCAGGATCATTAGGCCTGGCATGATCAGGAAGGATGGGAAATGCCCTCTCACTCCCTTAGAGGTTGGCATGATGCTTAGGGGTATGGGCTTTAATAATAATACCTCAATATTTTTAGCATCTGGAAAAATATACAAGGCGGAGAAAAACATGGCACCACTGCAACAAATGTTTCCTCTCCTACAAACAAAAGAAACACTTGCATCTCCAGAGGAACTTGCTCCTTTTGAGGGTTACTCGTCAAGGATGGCTGCATTAGACTATACTGTTTGCCTGCATAGTGAAGTGTTTGTTACAACACAAGGAGGAAATTTTCCTCATTTTTTGATGGGCCACAGGAGATACCTTTATAAAGGACATGCCAAAACAATCAAGCCAAACAAACGCAAGTTAGCATTGCTTTTTGATCATCCAAAGATAAGATGGGAGACTTTCAAGCGACAGATGCAAGGCATGCGTCGCCACAATGATGTTAAAGGAATTGAACTCAGAAAGGTCAACGGTTCAGTATATACATTCCCCATGCCAGATTGTATGTCCCGTCAAAATTCGGGGAAACTCAGAAGCCCAAACATTGTGCATTGAATGTAGGTTTGAGAAGCCTGGAATTTCTTATCACATTCCTGAATTTTCATCTAACGGTGCCTAGGGAGACATCGTCCTGTAATCTACCATGCATGATTTTTTGAATTTTCTACAATTTTAGTTCAATTGGATTGTGTTCAATCCATATCCATCGTGTATTCCTCCACATTTAGTGGAAGAAGTTGTAGGGCACATTGGCTCTATGGTTATTGTTACTTAGCCAGATGAAGTTCAACATAATTAAATGAGATCGTTGTTTGGTTCTACTGTTGAAAACATTAATCAAGGATAATGGAACGAAATGCTGTTGTATTTTTTTTCAGAAGAAAAATCTATATATGTTATATTGAGTTCATATAAACTGATTTGATAAATACATAGCAAAATATGGATCGGAAAAACATCGATCACATATCGCATCAGGTCAAAGTGTTTCTGAGGATAATAAAAACCAAAAATGGTCAGAGACATTCTGTGCATATGTTCTAAAAAAGCATTGATACAAGTATTAGCTGATATTGAGTGCATTGAGACATATTGCCCATGAGAGAAGATGCATCATATGATGAGCCGCCAGATGAATGCCGCTTGAAGAAGGAGTCGACATCTGATGAGAATTACTCCGGAGGCAAGCCGCCAGTAATCAAGGAAATAATGATTCCGGGAGGTGTATTTGATTGTACAGATTTAATGAAATAGGACTCAATTACATTCTGAAGTGTTTAGTCCATTGTAATGTTGAATAATCGGTGCCCCCATATGATTTTGAGATTGTATCCTCTATCTATCCCGAGGGGGAAAGTTGAAAATGCATTGGGTGGGATTTTCAGCATAGACGACGTACAAATTTATCTATTGTGCTGTCACTATCACCAACAATGTTAACTTTTGATTGGTAGTGTGCCGTCACTATCATCAACAATGTTAACTTTTGATTGGTATTGAGTTCGGCTTTCTTCTCCCATTTTATGTGTTTACCCACGCTTCAACTTTAAAGTATTGGTGAGTAGTTTGAGCAAACTTACCATAAATGGGAAACTAGCAACAAAAAGAACCAGGA
>TRINITY_DN179613_c0_g2_i1:0-291
GGCAGAACTTACACAAAATCAAATCTTTCATATTCCCTAGACTGTAAACTTCTCCGATAAACTCAATGATACAGATATGAAAATCTTCGAAATGCTTTATATACCATCGCTATCTTCATTTCTCTTCTCATTCTGCACTGATTTCTGTACTTGATGCAATCCATGGATCCATGATATGGACTGATATATAAGTGGGAAAAAACAATATGGATAATCGCTTCTCTGGGAGGCTTCTGACTGCTCTGCTGCTCTGTGTTCTGCTTACTTTGACTTGTGGGCAGGTCTCATATG
>TRINITY_DN179613_c0_g3_i2:0-287
AGATCTTGTACTGCCATAGCCCGTTGTGAAAGAGATGTGAGCTGAGCTTGCTTCGAGGAGTTTATTCTTCTGTGAAGTATTTTCAAATAGGCAATAATGTAACTTGGATTTTATTTGTCTGTATATGCTGGTAGACGTGTACTGGAGTGCAGTGCTTGTATCGCTCTTCTTATATTTGGTATGTTCCCTTGTAGTAGAAACTTTTGTGTTTGTTGAGAGCTCAAAAATAAATAGGCAGAATTCGCATTCAGCTTGTTGAGTACTTAAACAGTGGCTTGAGTTTATGA
>TRINITY_DN179613_c0_g4_i1:0-240
GATCTCGTCAATGCTGAGGCCACAATGGATTCAGTTTATACATTTCCTGAGCATAGCGACGAGGGGGAGGTTAGCAGGAGGAGATCTATGTCTAATGAATCGCAGCCAATGGCATATATTAGTTATGCTGCCTTGAGTGCAAACAATGTTCCGTGTCCTATAACTGGGCAGTCTTATTACCACTGCAATTATTCAGATCCTCAGGCTAATCCTTATACAAGATCTTGTACTGCCATAGCC
>TRINITY_DN179618_c0_g2:0-2889
CTGATCCAGAAATAGGAACCTGCCATGGCTGGACCGCAGATAACCAGATATCAAGAACCGGCCATTTTAACCATCTTGAAATATGGCCGAGAAGTGGAACATATGGGTGGCAATGATACAGCGCCATATGGTTTGTCCACAGTTAGGTTTATTTTTCGAATAAAAGTAATTTGATTTGTTCTCGTGGCATTCAAATAAGGTGCGTGTCGTTGACATATACAAAACAACGAAAGGAAGGGCGACGCTGACTGATGTATTGACTACAACGATGGTAGGCCTGCCGGGCTGTCATCAGCCCGTGCGGAGTCCGGATTGTCGCTGCCAGTCGCTTCTAATCAATCAACCCCGTTTCCTTGCCACTTCGTCTCTTCTATTTATTCTATGCACGCACCACTCCACTGCGCATTCGCCACTCTATTCTGTTCTGCTTCTCTTGCTTCCCGCACACGATCGAGTCCCGCCGCTGTGCTGCCAGGCTCCGGGACTGTGAAACTTCTTTTTGTTCTTTCAGTTCTTTAAATTTGAAGCATGGGCCGTGCACCGTGCTGCGACAAAGCTGGAGTGAAGAGAGGCCCCTGGACTCCTGAAGAAGACAAGAAGCTGCTGGCATACATCGAGCAACACGGCCTTGGCAACTGGAGATCCGTTCCAGTCAATGCAGGTAACGACTTCTGTGCATAGATCTGTGTTAGCGTTCAATTCCCTGTAACAGAAGGATGTTTCACAAATTTGCTCGTGGGGTTTTATTTTGTTGTATTGCAGGTCTGCAACGGTGTGGTAAAAGCTGCCGCTTGCGGTGGACGAATTATCTCAGACCGGACATCAAGAGAGGAAAATTCAGCCTGCAAGAAGAGCAGACCATTATCCAGCTGCACGCTCTCTTGGGAAACAGGTGAGAGCGGACATCAATGGCGAAGATCCCTTCTTCTTGGATCTAATGCTCAGAAATCTTGACTATAACAAAGGCAAATTAGGTTTCCTTTAACAAAACTTCTTCTGAGCAGAATTGATTGACTTTATATGAAATTTTGGTTCCGGCAGGCAGAAAGATTGATCCAACAAATATTGCACGTTCATTTTGATAAAGAAAAAATTGATTTACCCGGTCTGACTTGCTTCCTTACGTTGCATAAACCGGGTTGCATTTTATAGAGTATAAATTTATTTTACTGGATTGCTTTAAAGGGATTCTTTTAATGATTATCTTTGTGTTCAGAGCGCGCAGAAATTAACTATCCCTGGATAACTATGCCTTGAATCAAGAATTTTAAATTAATTTGTAAATTTGCAAGGATTTCAGGCATGGATTTTTCGTTTTGAGTATGAGTTTCAGAGAAGTTTTTAAATTTGTTCAAGTAATGTACTTTTGAAAATTCTGTCTATAAAGTTGGAAAATTTCTTTAAAATTTTGTTAAAATGGCGTAGTGAATGGTTTTTTCCCCAAATTTTCAGATCAATTTTGCAAATTTACAAGATTTCGAGTAGGGAATTCTCACTTTAATATTCAAAGCAAGAAATTTTGGAAGATCTTTTCCTTGGAGGAGTGCGTTTTGTGATAAGGCAGGAACCTTTGATTGTAATGGTCCAGACAAGATTTCGAGAAAAATGCTCGAAGCTCGTCTTTTCTGATAAAGATCTCGACAATTAAACAATCGCTTAATCGGTTCGACAAGATTTCGAAAAAATGTTCAAAGCTCAAAGCTCGCCTTCTCTGATAAAGATCTCCACAATTAAACAATCGTTTACTTTTATTTGATACGAATATTCCATAAGCGCGGTAGCAAATGAATGGATTAAGATGCAAATAATTATTTAATTTTGTTTAAAATACAGTACTTTGATTTTATGTGCAGGTGGTCCACCATCGCTACTCATCTCCCAAAGAGAACGGACAACGAGATAAAGAATTACTGGAACACGCATCTAAGGAAGCGGTTGCTGAAAATGGGAATCGATCCCGTGACCCACAAGGCCACATTCGACCCTCTGAATTTGAACGACGGTCAGAAGTCGAAGGAGTTCAGGGCCCTGAGCCACAAGAAACAGTGGGAGAACGCCCGGTTAGAAGCCGAAGCCCGCCACCGGGAGACGAATCTTAACCCTAGAGCTTCCAAGGGTTTATGGATGACGGGCAACAACAATGGCTCAGACGTGCTTAACATGATAATGTTACACGGTAATAACACCAGAAGCACCATGAGTAGTGCTTCGACTAATAATTCCTCTCACATTGATCACCTGATCGAGTCTCCTACGTCGTCTTTGAGCTTCGTCGAGTCCTCAGATATGCTCCCTCTGTTTCACCATTCGATTCCCCTCAGTCACCAAGAATCCTTCTGTGAGTATCTACAGAAGAAGCCTTTGTGCGAGCAATTCACTGGAATCGATATCAACAACGACAACAAAACTGACGGGGGATCGAATCTGGGCGACCCAAATCTCCTCATTCCATCTAGCTTCCATGATCCGATATTTTCAAACAAACACTGCAATTATTCTAGCACGCACTCTGTTTCCAATGAAATCAGCAGCCATGGCGATCTGAGTTCCGAAATAAGCAGCCATGTCGACCTGAACACTGATTTGCTCCAACAGTACTTATCTGAAGGTCCGAGCTGTGAGCCTGCAGTATGTTCAGAACTCGCTCCAGAAGACCAAAGCTCCATTGCTAATCTTGGCTCTGGAAAAGATTACTGGAACGACATTCTTAAGATGGTGAACAGTTCTTCCAGTGTTGACAATATCTTTTAATTTTAATAATTTACTCCATTACATGTAATTCTTATGCTAATGCTTATTTTTTAAGTAAATAAAGAATTCTCGGCAGTCATATTATTTATAACTACCATCAATATATCACTGGCAATCAGCTTTTCTTTTTAAAAAAAA
>TRINITY_DN179618_c1_g3:0-647
CTGAGCGGTGTGGATTCAATTAAATTGCGATATGTGACATGGCCATTCAATTAAATCGATATACCAAAGAAGGCTGGATATGAGTTATATATCTCTTTGTTTTCTTCTAATCTTCCCACCCACCGAAACTTTGGGATTCTGGCTTTTTTAGGTACGTTTTTCGCATTGTATTCTGTGTTTGTAAGGTCGTATGGATTCGTGAAGCTCCACTAGCGAGATGGGTCGCTCTCCTTGCTGTGAAAAAGCCCATACCAACAAAGGCGCCTGGAGTAAGGAAGAAGACCAGGTACTTATTGCATATATCAGAGCCCACGGAGAAGGCTGCTGGCGTTCCCTTCCAAAGGCCGCAGGTTCCATTCTTCATAACATATCTCATCTCTGAGCTCTGGTTTTCCGTTGTTACATTCACTTTATTCTATTTGCTAATTTGTTTTCTGATCTGTCGAGTGCTCACTGTATTGTACGCCAAGTTATGTAATCTTGTTTTGACTTCGGCCCTGTTCAGGGCTGCAGCGGTGTGGTAAAAGCTGCAGACTTCGATGGATAAATTACCTGCGTCCCGACCTCAAACGGGGCAATTTCAGCTCAGAAGAAGATGACCTAATTATTAAGTTCCATTCTATGCTAGGGAACAAGTGGTCTCTAAT
>TRINITY_DN179629_c1_g3_i1:0-262
AAATGTATTGCCTGACTTAGCTGCCAGACTTGGCATGACCCAAAGCAAGTCAGATTGCGAGGATATAAAGATGGTGAAGCAGTCTCTACAAGAATTGTTGCAGATTACTTACCATAAAGAAAAGCTTCGCGGCACTGTGGAGCAACAAATGCTTGACTACTTTAAGTTAGATACGTCGCTAGCTATTAAAGATGCGTGCAGACATGCCATTTTGAACCGGGTAAGGGCAGATGTTAAAGCTGTTAAATCTAAATCAGATGCA
>TRINITY_DN179630_c1_g1_i2:0-269
GCAATTCCGATCGACAGCAACGGCAAGGAAAAATCAGGGAAGGACGACAGATGCATCCCTTGTGCAGTAGAATTAAGTAATGTTTGTATCAAATTTCAGCGATGCAATGGAGGCATCAAGCAAATTTATTTTGATCGGAAGAAGGCTACAATCTTTCTTCCTCCAATCAATGTCACAGACCACACAGAGGTACTGTTCCGTAACTTAATTGCTCTTGAGGTATGCCAGGCCTCTGGAATCAATTACGTTACCAGCTACTTGAGTTTGAT
>TRINITY_DN179648_c0_g1:0-1348
GTTGCCTGCTAAGAATTTGATGGCAGAGAGGAGACGCAGGAAGAAGCTCAATGATCGCCTGTTTATGCTTCGTTCTGTGGTGCCCAACGTCTCTAAGATGGACAGGGCCTCAATATTGGGAGATGCTGTTGAATACTTGAAGGAGCTTCTGCAACGTATTAATGATCTCCATACTGAGCTCATATCTACCTCGGCTAACTCCAATCTCTTGGCACCCCAACTGCCTGAGTTTCCTTGCAGAATGAACCAAGAGTATCAAGCTTCGCTGCTTAATCCAGAAGTAGAGCCAGCAAGGGTAAGAGAACAACCATGCTCTCTTCATTAAATTCAAAACAAAATAAAAAATTGTACTGATAGCCACAGGTGATCTGATGGGGGCCAATAAAAATTTCTGATACATTATGTGATATGTACAGTGAAAGCAGTGCCCAAGGCATCTCCAAACTAGAAACATAAATAAAATGCATCACAAGCTTACAAAAATGTAACCAAATAAGCAGTTCATCTTCTGTCACTAAGTGGCATACAGCTGTCAATGATCATCATTCTTGGTCTAGCACCATAAAGTGCTGCACTGCATCTCCCAGATTGTTACATGCATAAGTGTGAAGGGATGTGGCTTTCTTGTGCAGATCTATGTGGCAGTGAAAAAGCTCCCAGTGCAGAGGTTCCATTTCCCTTTTCATTCAAGGCCGGTCTTCTGTCATCTCAGACATAATGCTTTCTTCAACTCTGCAGACTATTAGCCTGTGTTTCCCTCCTTGACACATATAGAAGACAAAAGGTTAAACTTCAGAAAAAAAGCTCCCACATTGTTCAGTGAGCATGAAACCCATATTCTTCTAGTTTGGAATAGGTTCTGGAAAGCTTCATTGAATATTTCTTAATGACCTTGTTTTCATATTCCACACTGAAAACTCACTGTTGTCATTCTACTTTTTGTTTGTTTGTAATATTTTATGAACTTCTGTTGTTTGTCACAATGAAAACCCATTAAGCCCATCACTTTCAATCATCTTCAAGTTTTTCATTTTTTTCCTTTGCAAACTTGTAGGAATATTTTATTTTCTACTGCAGTTTATTGTCACAGCTACTAATCAATCTCCTTATATTTGCAAGCTCCATGGTGTCTCTGTCAGTATGTCTGATTGTTGGCTTCTTTCTAAGCTCTTTTAGGTAAGGATCTAATCAATGGTGTTTGGTTGAGAAAGAGAATCCCCTCTGATACCTTATCTACGGAAATGCAGGTAGATGTGAGAACAAGAGAAGGGAAGGCCCTAAACATCCATATGTTCTGTTCAAAAAAGCCTGGCCTACTTCTATCCACAGTCAGGGCTCTGGATGGGCC
>TRINITY_DN179648_c0_g2:0-768
AAGAGAAGGAAAGGCCTTACACATTCACATGTTCTGTTCAGGAAATCCCGGTTTACTTCGATCCACAATCAAGGCTCTGGATGGACTTGGTGTTGATATTAAGCAGGCAGTCATAAGCTGCCTCAGGGGATTTGCACTAGATGTCTTGCAAGAAAAGGTAATGAATTATTTCAATTGATTATGACTTGAACTTTAATGGCCAATGTTCTAACTCTGTTGGTTTTCACATTGTCATCAGCAGTCCATGGGGGAAGATGTTACAGCTGAGGAGATCAAAGCATTGCTGCTGCATACTGCAGGGTATCAAGCTGGCGTGTAGTAGAAAGCAACTTACTACACATCTTCATCTTCTTCTTCAGCTGAAAAGCATTATATTCTTTCAGTCAAATTTCGGATCAGAATCCATGGAATTCCCCTGGTAGCATTTTCTCCATAGGGCTTCTGATATACAAGAAGAAACAGGATTACAATGTATATTAGGTTAATACAAAACGGACCCATTCGAGTGGCCAGCCAAAATTCGCCTTGAAGATGCCCACTTGTCAAATTGTTTAGAATATGTTTTGCCTGCGCTACCAGTAATTTTTTGTGAATCATTTGAAAGGCCAGGATTTTGTCGGTTAGATGCTTCTGATAGATGAAACAATACAGTCATGGATATTCTCATCCACGAGTAAAGAATTACCGCACAGGGATTTTATTGTAGAAAAATATTTTTTAAAATTATGGATGCTGTAGATTTATAAGAAATTATTTGTTTAAAAAAAA
>TRINITY_DN179648_c0_g3:0-436
GTCCCCTTCAGTGACACATTTAGAAGAAAGAACCGTACCCACACTGCCAGATTTTCCCTCCAGAATGAGCCAAGAGTCTCAAGTTGCGCTGCTAAATCCAGAACTAGAACCAACAACGGTGGAGGTAAGCAGAAGAGAAGGGAAGGCCCTAAACATTCACATGTTCTGTTCCAAAAAGTCAGGATTGCTTCTATCCACAATCAAGGCTCTGGATGGGCTTGGTCTTGATGTTAAGCAAGCAATCATAAGCTGCCTCAATGGATTTGCACTAGATGTATTTCGAGCAGAGGTAATGTAATGTTTGAATTGATTACCCATTAAACTTCAATAGCTCCTGCTCTAACTTTGTTGTTTTGCACATTGTGATCAGCAATCCACTGGGGAAGATGCTACAGCAGAGGAGATCAAAGCATTGCTGCTGCATACTGCAGGGTAT
>TRINITY_DN179649_c0_g1:0-786
GTCTGACAGATTGAGTCCCATCGCCGTGGGTAGTCCCGCCAACATCGACGGTGGAGGTCTCTTCCTGCTATCCAACGGCTATCGCAAACTTCCAGCTTCCATCCTATGCCTCCTCGGTCTAGGGCAGAGGAGCTCATTTGGATAGGTTGCTCCTTGTGGGGCCAATTCTGGTCAGATCGGTTCATGCCGCCCAGAGTATCGGCTTCTTTGTTCTGGATCACTGCTAGCGAATCCGGGTCTACTGCCCCCTTCTGCCCCCTTCAGGTAAACTATGTTGCGGTGAAAATGTTCTATAAGAGTTCTTTCTAGGTTAGCAATGCCTTGGTTCTGCACAACTGTGACCTCGTCCCTTCGTTGTTTGCAGTGCACAGGTCTTGTGGGTGATAATATGTTGCAACCCTGAGAAACGAGTCAGGTATACGATGGTTCCACCCTGCTCAGGTTGGATGCCTACTCCAAACTAAGGATAACCTCCCCTGCATAAGGTCCCGGGGTTCCAGGTATGCGCATCTCCTTCGGCTGAGCCCTCGAAAGGAATGTCTTTGTTTATTCATACATGGAGGGTTAGCAAGGGGTATTCTCTGGCTGTGGTTCTGTCGAGACACATGGAAGTTCATAAGGCCGTGCTCAGGCGATTTTCATGTGTAATTCTATCTCCTTTGTTATAGGAATTTTGGCTTAAGCCATAGTTCAGTTCTTGACCGGCCCTTAGCATTATGGCACCGCATGCTTCTCTCTTATAACTGCAATGTAACTAAATACTTGGTATTGAGTTCAGATATTAAA
>TRINITY_DN179694_c0_g1:0-416
ATCCAGCCTGCACTTTTGAGTTCATATTGGTAAGGTGAGATGCCTTCCAGGTTTTTGTTTGCGACCTTGGCCACGGCCACCCTTGTCATGGCTGCCGCGGGGGAAGGTGTCTTAAATATCCCGTTTTACATGCACGATCATTTGAATCGAAACAAGGACCAGACAGCCTTCCCTGTCGCGGGAGTTAATGGCTCTTCCTCGGATGCGAGCAAGTTTGGGACCCTCGTGGTTATCAGCGATATGGTAACCAAACGACCGCAAATCACCGAATATGACACTGAAAATATTCTGGGTCGCGCAAAAGGAACGTACGTGAATACAAATAAGGTTACTGGGCTTGATTTCTTCATCCTGTTACCGGGCTAGATTTTTTAATGGTTTTCTCCCTCATCTTTCAGAATGCTGAGTATAACGGC
>TRINITY_DN179709_c0_g4_i1:0-246
TTAACAGCAGCTGGGCTGCAAACCAATGGGATAAACAGGAATCTTCTGCAGACCATAGGTTCAGTCCTGTCACTTCTTTGGATTGGTTGATGTAGATTGCAATGCAGCTTGTGGGCAAAGATGCAAGGAAGCGTCCCGCAATAAAGTATGTTTAAGAGCCTGTGGTACATGCTGTGCCAAATGCAACTGTGTTCCTCCTGGTACATCTGGAAACAAAGATCTCTGCCCCTGCTACGCTAATTTGAA
>TRINITY_DN179710_c2_g5_i1:0-451
ACTCCTTAAACTTGGCTTTCAATGAATTATCAGGAGGAATACCTCCCCAAATTGGAAATCTAACTGGCTTAACATTCCTTAATTTAGAAAGTAATTCTTTTACAGGGTCAATCCCTTCTTCAGTTAATATGCTTGAGCAGTTAGAGAGGTTATATATAGGTCGTAATAATTTACAAGGAAACATCCCTGTAGAAATTGGGCAGCTCAAAAGATTAGGGCTTCTAAATCTCGCAGTAAATAATCTTTCTGGAAAAATCCCTGATTCTGTGGCCAACCTCCAACAACTACGATATCTAGATCTTAACCACAACCAGTTATCAGGGAATATACCTGTAAATTTAGGAAAATGCGTGAACTTACTAGAGTTAGACCTATCATACAACAAGCTTAGTGGACACATACCTCCAGAGGTTGCAGGCCTTGCCAATCTAGCTTTCTATTTCAACCTGTC
>TRINITY_DN179716_c1_g2_i1:0-319
GGATGAGATAAAAGGGCAGGGGCTCGTTGTTCCATGGTGCAATCAGCTGCAAGTGTTATCCCATCCCTCCGTTGCGGGATTCATTACTCACTGCGGATGGAACTCAATGCTTGAAAGCATATCCCTTGGAGTTCCCATGATAGGGTTTCCATTTTGGGCTGATCAATTCACCAACTGCAAGCTAATGGCCGATGAATGGAAAATTGGATACAGTCTGAACGGAGGAGGTCAGTCGGGAGATAAGAGGCTGATACTGAGGGAAAATATATCCAACGCTATCAAAAGATTGTTCAGTGACGAAGGGACGGAGGTAAAGAAA
>TRINITY_DN179716_c1_g3_i1:0-306
CCGCTAAAACATTTATAAACTCAGCTAAAACATCATGCGTCATACGAGTAATAAACATGTGTGAGATGGTTCACTATCATGCAGTTATTTACCGATACGGTTCCCCTTCAAAGCTTCTAGGAACCTCTCAATGTTTATATCCGAAGATCCTCCTCTTCGCACCGCAGTCCTCGCACTGTCTCTTAGAGCCTCGACATTTTTCTTTACCCCCGTCCCTATGCGACATACGAGTGATAAACATGTGTGAGATGGTTCACTATCATGCAGTTATTTACCGATACGGTTCCCCTTCAAAGCTTCTAGGAA
>TRINITY_DN179724_c0_g3_i2:0-296
AACAAGCTTTTGGATTCGCTGGTGAACAATGTTTATGCCACCGGATTCAATACATCTAGTGTTGAAGGCCAAAACAGCAATGGTGCTGTTTATGGGCTTGTCCAGTGCAGGGGAGATTTAGATTCTGCCGATTGCAAACAGTGCGCATCCACGGCAAGGGAAAATCTTGTTCGGGCAGGCCACAACACTTCTGGATTCATTCAACTAGACGGCTGCTTCTTGCGTTATGACACTCATAACTTTTACAATGACCTTGAGAGTAGGAAGAATACACCAATAAGTATTCTCTGCAACAC
>TRINITY_DN179728_c1_g1:0-2555
TTCCTTGTCAAAACCAAAACCAAACCCTAACCAGCCTTAAGTCGATCTCGTTATTCTCATTCTCATCAATCAGTTCAACAAGTACGCTCGTTTATTTTTATTCTCATCAATCAGTTCGAGCAAGTACACTTGGGTTTCACCAATGGTTCTATTTGCTTTTGACACCCCGCATCTGTCGAAGCCCAGTTAGCTCTGTGCTCCTCTCTTTCGTTTTTTGCTTTTCTCATGATATTCGTTTAGTACGGCAACGAAAGGCTGCTCGTGACGTGATGTCGCCGTCTTTACACACTGTGGGTGCAACTCATATGGCTGCTCTTGTCTGAAAAGAGATGCTCCCTCGCTTCCATTTTTGGCCAAGAAGGAATTAAATTATGAAGTAGCAATTACCTTGCTTTTACTTTGGCCGTATATAGATTGCCCATGGCATCTGATGCTGTGCTTTTCTGAGGTCTTTCAATGGATTGAATTGTCTGTAATCTGTCCTCAGAAAAAAATTTGACTGGTAGTATGTATGACCAGCTGGGCTTTTAAATTTCAGAGGTTTGATCAATGAATCATGGAGGCAAAGTGGGAGACAGCTAATTCATGAATTTGGGTCTCTGCATATATTGCTTTCAATGCTGCCCAGAATGCATCAAATAGATTTTTCCAACCATGGACTGGCAATGGGATTGCACCGTGGGCAGCTCCCACTATCACAGCGTGATCATCAAAGAGGGCTTTCTGCTGGAACTATTGGTCAAAATGAACTGGGAGTTGTTGTGTCCACTGATCCCAAACCTCGCCTCAAGTGGACACCAGAGCTCCATGAAAGATTTGTTGATGCTGTATCTCAGCTGGGAGGGCCAGATAAGGCCACTCCTAAGTCAGTGTTGAGAGTTATGGGCGTTAAGGGTCTAACACTGTACCATTTGAAAAGTCATCTCCAGGTATAGCCATTATACCCTTATTTCAGAACACCCATTTCATGCAGATCAAAATTGATAGCATTGATTTCTTTATGGTCTCCGCAGAAATACAGGCTTGGCAAGCAGTCTTGCAAGGAAAGCAACTCGGACACAAATAAAGATGGGGTCAGCTCAGATTGCAGTAAGGACCCAAACATCAAAGGCCGAGACAGCAACATACGAACAAACCAAAAAGAGTTGGATTTTCATTTAGATTTATGTTATTTCTTCTGTATTTTATAAAAAATGAAAACTTAGTTTAAATTTACAAAAATATTTGAACTTTAAAGGGGCATAAACTTGAATCTCTGATTCTGTTGATCTATCATGAAGTTCAATAGATAAATTTATGTTAACTGTTAAAACAATACTCTTCTATGTTTTCTTGCCAGGGGAATGCATATTACAGATGCCTTAAATGCTCAAGTAGAAGTACAGAAAAGATTACATGAACAGCTTGAGGTTCAAAGATGCCTGCAATTGAGAATCGAAGCCCAAGGTAAATATTTAAATGCAATATTAGAGAAAGCACAACAAGCATTGATATACCAAACTTCCACTCCTGCAAGACTTGGTGCTGAATCAGCCGAGCTTGTTGAGATGGTCTCAAATGTTGCTACTGACTGCAACGAAACTGCAAGCTTCTCTAGATCGTCTGCTTCTTCTTCATTGATGGACATGCCCACACAAGACGAGGTCCAATATGACAGGGACAGATCTAGAGCCTTCTTCTGTGATAATGACTCCTCTATCTGGCACAATGAAGTTAGTGTTCACAACTGCAACAAGCTACAGGAACCAGGTTTCAATGACAGCAATGGTTGTCTTTACAAAACAGATTCAGAGCATGAATTACCTCAAACAAGGGAATTCAATGTCTGTTCAGTGACCAATTCAATGTGGGACTCCAATTCCCATAACAGATTACTGGCCAGTGATAGTATGAAGCTGATTGAGGCAGGCCAGGATCAGCATCCTCAAAATGGGAATTCTTTGCCAATCATGGATGAAACGAGTATGGAGCCCACTGTTGAAAGGACTGCTTCAAGAATTTCTCTGCCAGAAGAAAGATTACCCATGCTTGTTCAGCCTCCTAATGCCCATTTTCTCCATGCCTGCCTGAGTGGCCATGAACAAGGTCTCTTTAAAAACTATGATCCTTGCCCCCCTTCTATGTTGGTTAAACGCAGAAAGGTTGTTCAAGGGTTGGATCTGAATATGAGAGGAGATCAGGGTGCCCCCCCACAGCTGGATTTGAATACATATGGTTGGGGCAGGTGAAGAAATGTTGTATCAATATCCCTGGCTTCGCCGATTCTGTACATATTGTCGAGGCTTTTCTTTAATTCAACCAGAGCAGTAATATAGAATAAATTTATGTTAGTACCTGCATTTCTTTATAGGTCTGATAATCTAGTATGCCATGGAAAGCTGAAATCTCAGTCAGGATCTAAGGATTTCATTGTCGAGAGGCAATTCCAAGGGAATAATGATAATAATAATAAGTGTATTGTTGATGGATAACGTATGCATTATGAGTCTGAGTATTGGGTTTGGCTTCTGCAACGAAGTAAGTAGCAGTCCAATATTTAGCTTGTCTTGTCATGA
>TRINITY_DN179731_c0_g3:0-2770
TGGCTCCCCTTTTTTTAATGTGGGGTTTAACAGTACCAGGCCCCGCCATAACGTGTCAATCATCGGCAAGCAGGGGGTACTGAGGGAATGTCCTTCCGGGCAACAGAGGTGCGATCATGGCCGTTCCTTGGAGCTGCAACGCGGTTGCCATGGACACCTGTAACTTCTTTCCTGCAAATTGAGTCCGATTGGCCCGCTGTCCAACAGATCCTCTTTCGCCTTTTCGAGAATATTTACCCAGTGGAATGGTTTTCTTCTTTAGGTTCTCTGTTACAGCGAATTCTTGAATGGAATCAAGAAACTGATTCTTGAATTGGAGCAAGAAGCCATTAATGAGGGTTAGGGTTTCAGTGGATCTGCAATTTTGAAACCCCGAAGCTAGTCCAAACTAGTGGAACGGAGGAAACTGTTGGAAATTTTGGTTTAATTTTCTTAATTTTGGTTGCTCGAGGGCCGAAAATGGGGCGCGGGAAAATAGAGATCAAGAAAATCGAGAATAAGGTTCACAGGCAGGTGACCTTCTGCAAGCGTCGCGGCGGTTTGATCAAGAAAGCGCGCGAGCTTTCGGTGCTGTGCGATGCGGATGTGGCGCTTATCATTTTCTCCAGCCGAGGAAAGCTCTGCGAGTTCGCCAGCAGTCACAGCAACAGCGATGGCAACAGAACACGGTTCGTTGATCTATGTGGTATATGACCCATTAATTTATATGGAATTGTGGTACATGGCTCATTGATCTCTGTGGTATATGGCTAATTAATCCCCATGGGTTTGTGGTACATGGCTCGTTGATCTTTATGGTGTATGGATCATTGATCTCTATAATGAAAGAAGTTAATAATAGTTTACTGATGATACAAGTCTATCATGCATATTAGTGATGTGTGTAGTTCCCCATATGAGTAATATGAATAACACTCTAATTTATGTGATGCAAGATGATTATGATCTTGCTGGAAACTACCTTGTTCATATGGTAGTAATAATACTTTATGTATGATCTATGATACTTTATGAAAGTGAGATATCTGATATTAGTTACACTTTGCATGATAGTAACTATGATACATGATGCACAGGTGCTATTACTCTAGTTACACTAGAGCAGTACTAATTTAGTAAAATGGAAGCTTTGCTACTCCTACTACTATTCCATGTAAAGGAGGTTTTATGGTTGTGACCCCCTACCCCTAATGAATATCAATATAACAATTATCTATGTTGCAAGTTGATCTAGTTGTCTAAAATAGTATGTTCATTTTAAGAGCTTAAGAATTGATCAACAAAATAGATCTAAATTTTTGGCATCATTATTAAACAATGACTATAAACACAACTTGGTTGTATTCTATTATGTGAACAATATGTATAAGGAATAATGTTTTATTATTTTGAGTTGGCTACTTGTAACTAATTACTTGTTTAATCAATTGTTAGAACAACTTGAGAATTGTAGATTCTCAATACTATTCTTAGCAGACTTTCTAAGGTTAGGAAAGTTGATGATTATATAAGAATAGTTCCTTGTCCATGTAAGAAGAATAAAGAAGAGAACTCTTAAACTATATTAAAAATCATCTCTTTGTTTAATGAAAGTCACATTTCCATGCCCTAGTTTATTCGCCTTAAATTCCTCGATGCAAATGCCTTTAGCCTAGTTTTAGTAGCATTAATGGAATGCTGCTTGTTTTATGTAAAGATTTATTCATGGCTGGCTGCTTTGAATTTTTGGTTGTTTTATCTAAAGATTTATTCATGGTCGGCTGTTTTGAATTTATAAGGTTTAGTCATGGAATTGAGTAAAACAATTAGTGAAATTGGATGTATTCCATGCATGTTCTTTAACAGATACCTTAAGAGAGTAGTTGAAATTTCTGACCCTGATGGGAATTCTCCTTGATGAATGTACTCTTGACTTGATGTATGGCCTATGATATTTGATGATAGTGAGATATTTGATATGACAATTACTCTTTGTATGATATTAACTATGATACATGATGCAATGATCCTAATGGTAATGATCCTTGATGTCTGTACTCTTGACTTGATGTATGACCTATGATATTTGATGACAGTGAGATAACTAATATGGTGGTTAATCTTTGTATGACAATAACTATGATACATAATGCAAGGACCTTGATGGAAATGCTCGTTGATGATTATACTCTTGACTTGATATATGATCTATGATATTTGATGACAATGAGATATTTGATATGTAAGTTACTCTTTGTATGCAAGTAACTATGATACATGATGCAGCATGAAGTCAGTACTCGAAAGGTATCAAAAGTCCTCCAGGAGTGAAAAGCAGATCAACTCTTCCCACAATGCTTCACGTCAGAAAATGGAGCAAGAAATGCATTCACTTAGACAGCAAATCGATGGATTAAAAATGACTAACAGATATTTAATGGGAGAGGGATTCGATCCGATGACATTTCGAGACTTGAATCAATTAGAGAGTCGTCTCCAGAAGGGAATAGAACAAGTACGATCAAAGAAGAATGACATGATGCTCCAGGAGATTAAAGTCCATCGAAATAAGGAAAACATTTTGAAGATGAACAATATAGCACTTCTAGAAAAGCTGGAGGAATGGACAAATATCATGGGAATGACCTCAACTCTGCGACATGGATATACAACATCACTTTCTAATTAACACATTTCTTGTGGACATGGATATACAACATCATCAAATCACTTAGTCTGTATATTTGGGTTTTACATGCGTTATACATTTTAATCGTATAGTTATTGAAAA
>TRINITY_DN179740_c1_g1_i2:0-342
CGAAGTCGTTGCTGAGGTGAAGCCAAAGCAGGCGAGATCAGATGTGAAGCTGGGAGGAGATGTGTTCAATCTGACAGTGCGACCTGGGTACGACCAAGCTTTTGTTATGGGGTTGATCATCGTTCTAGATCAGATCATCCCATCGGACTGAACACCCATCGACTCCAAGGGATACCAGAAGTAAACGGAGAGGAGGAATATGTTTTAGGCTTTCCTCCTCTCTTAGTATTGCGATTGCAAAATCCCACTGTAGAAAAATTGAAAAGTAGAGAAGCCCTCTGACTATCCGACAAGTTTCAGATAGGATGTTTTAAAATCTGATGCCATGTTTACAGGAGGTAA
>TRINITY_DN179808_c1_g1_i1:0-270
CTTTACTTGGTGCCTGCAGGATACATCACAATGTAGAGCTAGGAGAATGTGTGGCAGAACACCTTTTTGAGTTAGAGCCTAAAAATGCTGCACCTTATGTGCTTCTTTCCAACATCTATGCCGAAGCTGGCAAATGGGGTGAGCTTGAAAAGGTTCGGAAAATGATGAAGGAAAGAGGGGTGATAAAAACACCAGGATGCAGTTGGATTGAGATCGGTAAACAGGTGCATGCTTTTCTCGTAGGAGACAGATCACACCCACAAACAGAAG
>TRINITY_DN179808_c4_g3_i1:0-359
GAAGAATCGAGGATGCACGGCAGGTGTATGAGACGATGCCTGAGTTGAGTTTGATCACCTGGAATGCCATGATATCCGGATATGTTCAGAATGGGAGAATGCAAGATGCACGGCAACTGTTTGACAGAATGCCCGCGAGAAATGCAGTGTCATGGACAGCGATGATTGCGGGGTATTGCCAGAGTGGAAGAACAGAGGATGCAAGGGAACTGTTTGATAAAATGCATAGACGAATTGATGTGCATAAAAAGAATGTTGTCACATGGACGGCCATGATTGCAGGATATGCGCAGAGTGGAGAAGGCGAAGAAGCTTTGAAACTATTTTACCAAATGCAAAGGACAGGCATGAAACCGAGA
>TRINITY_DN179817_c0_g1:0-862
CTCCACAGTTCGGACGAGGCTTATGTCCTGCTATTCCTGCTTTTCTCTGCCATGTGAACGCTCAGGGTTTTACAACTATGGTTTCCACGCCAACCTTCCCGCCCATACGAACGATGGTGATCGATCTGTTTAATCGAAGGGCTCAGGTTAATCGAGGGTTTGACCTTCAGCATATAATCCACCGGGTTAATCGGCCTCAGTTCATTTGCGTCCAGAATGTGCCTCCGCTCAGCAGAGCCTCCTCCGCATCGTTCCAGTTACAACTCTCTCGCTCACCGTGTATTCCATTGCACCTGCGTTTATCTATTACAGTTAATGAATAGCTTATCTCCTGTGCAGGAGGGTTTGGATCTTCCAGCCTCTACTGCCTGCAGAAAGAGGGTGCTGGCCTACTGTTACTCCAGGTGAGTCCTTATTGTTATTTGTTCAAGCCCTTGCTGCGATTTACAGGCGGCTCTTCCCATGCCAGACCTGTATCTCGCGAAACCCTGAGGGTTCAAATTATTTTCTTACGGCTGCAAGCCATTTGTAAATTTATGTATATGGGTACTTGAATCTGAGACTAAATCTCTATTTTGAGTTGATACAATTTCATTCAGGGTTTATAAGTTTTAATAGAACCCTTATGTTCTGGACTTTAGTCCCTTTCGGTTCCTGAAGCCATTGTTATAAATGGTTTACCTGTATATTGATCATCATATGCATGGCTACGGCCTCTTAATGAATTAATCGTGTGATTTCTTTTATGCTGTCGACTATATCGAAGCTACTCTGTTCATTAGATGTTAAATTTAAAGGTTCTCATGTACAACCTGTATTGATTCTCGGGCTTGCAGACGTAATTATATAAAGGATATCGAAG
>TRINITY_DN179825_c3_g2_i2:0-230
GAATATATTGATGCGTATATGCATGAAGCAAAGTGGATCGCCAGTGGTAACCTGCCAACGTTTGAGGAGTACTACGAGAACGGGAAAATTAGCTCTGCTTATCGAGCGGCAGCATTGACACCAATCCTCACATTGGACGTACCGCTTCCTGAGCGCGTCTTGACGGGAATCGATTTTCCGTCGAGATTCAACGATTTGGCATCCTCCTTCCTTCGACTACGCGGTGACAC
>TRINITY_DN179825_c4_g1:0-869
ACACTGAAAACAGCAAGTCATATATGAAGACCGAGAAACTTCTAGAACTTGCAAAGTTGGAGTTCAACATCTTTCACGCCTTACAAAAGCGAGAGTTGGAATATCTCGTGAGGTGATGCCAATTCTGTTTCTGAATTTTTTTGTAGAGAAAAACGGATAGTTAGTGGTTCAGTAAAGTAAAATCCAGGAAACTTGTATGCACAGATGGTGGAAAGGCTCTGGTTCGCCTCAAATGACCTTTTGTCGACATCGTCACGTGGAGTACTACACTTTGGCTTCTTGCATTGCGTTTGAGCCTCAACACTCTGGATTCAGACTCGGCTTTGCCAAAGCCTGTCATATCATCACGGTTCTTGATGATATGTACGACACCTTCGGAACACTCGACGAGCTCGAACTCTTCACATCTGCAATTAAGAGATGGGATCCGTCGGCGACAGAGTGCCTTCCAGAATATATGAAAGGAGTTTACATGATAGTTTACAACACTGTGAATGAAATGTCTCAGGAGGCAGACAAGGCTCAAGGCCGAGACACGCTCAACTATTGTCGACAGGCTTGGGAGGAATATATTGATGCGTATATGCAAGAAGCAAAGTGGATCGCCAGTGGTGAGGTGCCAACATTTGAGGAGTACTATGAGAACGGGAAAGTTAGCTCTGGTCATCGCGTGTCGGCATTGCAACCCATTCTGACGACCGCCATCCCCTTTCCTGAGCACGTCCTCAAGGAAGGTGACATTCCATCGAAGCTCAATGACTTGGCATCTGCCATTCTTCGATTACGAGGGGATACGCGCTGCTACCAGGCGGACAGGGCCCGTGGAGAAGAAGCTTCGTGTATATCTTGTTATATGAAAGACAATCCTG
>TRINITY_DN179825_c4_g2_i1:0-205
CACATCCTTGAAGAATTGACTTTCCATCCAAGTTCAATGACTTGGCATCCGCTCTCCTTCGACTCACAGGTGACACTCGCTGCTACAAGGCGGACAGGGCCAGTGGAGAAGAAGCTTCGTGTATATCTTGTTATATGAAAGACAATCCTGGAACAACAGAGGAAGATGCTCTCAATCATATCAACGCCATGATCAGAGATGTAAT
>TRINITY_DN179836_c1_g1:0-1728
ACGAAACGTGTGTTTTCTGCCTTCCTATTTATCTTTGTCTTTCGGAGTGTTTGAACATGTGCGTCGAACCGATTCCCGAGGCGAGCAAAACCTTTTGTCAACCTGTGTTCAAATCGCAGGAAGGGCAAAGATAATAATGAGGTGCACACCAGAGCAAAATGGCTCCCCAGTTTCCCCCACACCAAAGCGAAGAAAAGGTCTCTGGTCACCTGAAGAAGATGAGAAGCTTATCACCTATATCATGAACAAGGGCATGGTAGGGTGTTCCTGGACCTATATCGCCAAGCAAGCTGGTAATTTTTCATTAAATAAAAACCCGCTCATGATCTTCTTCTTTAGTGTAAAATTTAAATCTGTGACTACTAGATCTATGCATGCCTATATTGACCCTAGTTGGGTTCACGATGAATGAAATGTAAGTACAGGTTTGCAGAGATGTGGAAAGAGCTGCAGACTGAGATGGATTAACTACTTACGCCCAGATCTGAAACGCGGCTCATTTTCACCCCAAGAAGAGTATTTGATCAGAAACTTACACTCTATTTTGGGCAACAGGTGGTCTCAAATTGCTGCCAGTTTGCCGGGACGCACAGATAATGAAATCAAGAATTATTGGAATACTTGCATGAAGAAGAAGAAGCTGAAAACCCCCTCCAGCTTCTCCACCAAATCTAATATCACCTCCGAATCCGACCGTACCTGCAACACTTATTCAGCCTCCATTCATCCTGCCCAGGATGCTTTCAATTTCTCTCGTTCTGGCGAGCAATACTTGAACACCATGCCTGAAATGTTTTGCCCAGAGCCACCCAAGAAAACCGTTAACCTGCGATTCACCAGTGTTGAAAATCAGTTCTCTTGTGTTGACCCATTGGGATTTGCAAATCATCGTGTCCAGTTACAGGATCAGAATCAGTTTTCAGTTGATCCGGACTCAATCAGCAATAACCTGATTCCTAATTCTCAGATGCAGATTAATTCTATTTATACTCAAACCCAGCATGAGGTTTGCGACCCATTGAAAGAAAAAGGAAAAAATGATGGCAAGATGATCAGTAATGAAAATGAAAATGAGATCATGATTGACTATTCTGCCATAACTGGCTGTAGCGCTAATTCATACTCAAATTCTGCCGATTTTACTGATGTTTCTCTATCAGCTTGCACCAGCCAAGACCCTGGAATTAGTTTCCTGGAAGATCATAATTACGAGGGCCTTCCTGAGAAATCTAACCATCAATCATGCTCGGCTCCTAATTCCTGTTCCCAATTTAGCAAACCAGGAATTATATGGGCAGACGTTGATCATTTCTGTAACGTTCAGGCTGGGACTGATCAGGATGATTACAGGGTTCCTGCTAATTGGAGGTGTGGTGAAGTAAATTTGGGCGTTCCAGTGAATATTGATGATAAGCAGAAGAGCTATCAGGTGGGTCAGATAGGAGGAGCGCATATTAGTGATCAGTGGAACTTTACACAAACTTCTACACCATTGGGAAGAGAAGCAAGTGGGCAGTTGGACTTTGAATGTGATGGTGCAGCAGGCCAACTTCCCACTTGGCCACTGGACGACCATTTGTACAATCTCCATAGTGATACTGCATCAAATTTATTTTAGCGAACTAATCAGTGAATGCATGAATTACAGCATCTGTGTTCCTCTTTTTCTCTGCTTCATATGTCAGAACTTCAAATAATCCTAATTTACTTTTTACAGTTACTAAAAAA
>TRINITY_DN179850_c2_g2_i2:0-290
GCACTACCTTCGTTTTCTCCATGGCGCATCCTCCCTCTGCTGAAGCCGGACAGGGATTTGCCTTCATCATCATGCCACACAGAATTCCCATCGGCGCTGCGGCGGAACAGTATCTGGGCTTGCTTAACCTCACCAGCAACGGGCAGCCATACAATCACCTATTCGCAGTGGAGTTCGACACGATCAAGACCGCGGAGTTCTATGACCCCGACGACAACCACGTGGGTGTAAATATCAACAGCCTCATCTCAATGGAGATCAAGTCTGCCGGATATTGGACTGGGGAGGAA
>TRINITY_DN179856_c4_g5_i1:0-340
GGAAGGATACCACGAGAGTTGGGAGAAATCCCTGCAAGCATTGGTAGTATGAACCACTTGCGGTTGTTGAATTTATCTTGGAATCATTTGGAAGGCAACATACCCGCAACTCTCAGTAAAATATCTACTTTGGAGCAACTGGATTTGGCACATAATAATTTGAGTGGACCAATCCCTGAAGAACTCTCTGAGTTGCACGAGTTAGCTGTTCTAGATGTTTCATCAAACAACCTTTGCGGGAAAATTCCAACAGGGACACAATTTTCTACTTTCAATGTAACTTCTTTTCAAAAGAATACGTGCTTATGGGGTTGTCCTTTAGATTCATGCAATGAAAATG
>TRINITY_DN179868_c2_g5_i1:0-361
GATGTGTGGAGGAGGAGGACTTATAGCAGGCTTCCTCCCGGGCCTCCGGGATGGCCGATTGTGGGAAACCTGTTGCAGTTGGGTAACAAGCCCAACGAATCTCTCTTCCACCTCGCTACCAAATATGGGCCTCTTATGTGTGTCTCTCTCGGAATGAAAACTACAGTGGTGGTCTCCTCTCCTGCAATGGCGAAGGAAGTTCTCAAGACCCATGACGATGTCCTTGCAGGCCGGCCTGTGATACAATCAATCAAGTATGTTTCCCACGACCAATCCTCATTAGTCTTTGGTCAATGTCGATCTCGCTGGCCTATGCTCAGAAGAGAAACCAATACGGAGCTAGTCACTGTCAAGAGGATAG
>TRINITY_DN179868_c2_g6_i1:0-442
CAGCCGGAGACTATCGGTCTACCCTAAACTCCGTTCGTGACCTACCTATATACCCCTCGGCCACGGATATTAGTGACACGTCAAGCTGTAACAAAATCTGTTATAAGTAGACTGCATTGCCCTCCCTCCAGGCTCAATAGGAAAGAGGAGGCATATGCATGCAGTTTTCTCCCTCTTCTCTGCTCTGTACAGTGGCAGGGCTCGGTTGCATCTTCTCGACCTCAATGGATATTGGAAGCTTATTATTCTATTCTCTGTTGGGCATCACCTCCGCCATCATATACTTTGTCTTGGACGTGTGGAAGAGAAAGACCTACTGCTGCAGGCTTCCTCCTGGACCTCCGGGATGGCCAATTTTGGGAAATCTGTTTCAGTTGGGTAAAAATCCCCACGAATCTCTGTTCCGCCTTGCCTCCAAATACGGCCCTCTCATGTCTCTCTC
>TRINITY_DN179871_c3_g4_i1:0-274
GCAACGTTGGCCACATTATGGGTACTGGAAAAGAGGCTGATGCAAAGCTCTCCTTTGTGTATAACCTTTGGTTCGCCTTTAGTGGGAGATGTAAGACTTGTTGAGGCTGTTGGCCGTGAAAATTGGGCAAACAACTTTTGCCATGTGGTTTCCCAGAATGATATTGTTCCTCGGATGCTCCTTGCACCATTTGAGTCCATTTCTGATCCGCTGATTGCTATTTTGCCTTATTGGCAGGGCATAATAGCAAATGACAGTAAAGATGAACCTGATT
>TRINITY_DN179886_c5_g2:0-394
ATGATTATTTATCAGAGCTCAAGCAATCCGAATCCATTTTTTTCATCCAAATATGGTATTTTCTCCTGGCCTTTCAATAATGGATATAATGAATAATTCATTTATTGATATTTGAAAACAGTCCTGTATTTCTTCAGTTTTGAATCAGTTCTGTATTCCTTCATTTTTAAACATGGATCTGATCAATCTGCCTCTTGGGTAGCCAGTGTCAGGTCGATCCTTTCAGCTGCATTATTATCCGTGAGTTAAAAAGTGTATAATTTTTTTTTGGTTAAGAGTAAAGTTAAAAAGTGTATAATTTTTTTTTGGTTAAGAGTAAAGTTTACGGTATCATATCATATGATATCATATATATATATATGATAAAATAAATTAAAAGTTATTATAAAAAAAA
>TRINITY_DN179894_c0_g5_i1:0-262
GTTGGATTTAAGGAAAAATCAATTAGAGGGTGAGCTGCCTCAACACATTTGAAATTTTGGAAACTTACGAGTGCTAAGTATCAGTTATAATAATTTCCATGGTGGTATTCCTAAATCAATCACAAATCTCACCAGCCTACAAGTGTTGGATTTATCCAGCAACAAATTCAATGGAGAAATACCGTTTCATCTTGAGAGACTCAAGGGATTTACAATCAATGTCACATCATCTTCAAACAGTGCAGATGAGATTCAAGTGCCG
>TRINITY_DN179915_c0_g2_i2:0-303
CTTCATACAACACACTCATGGGACTACTTAGAAAAGGACTTAGCCATGGCAGGCTCTTCTTACAGACAACCGAAATCTTCTGGAGCTGATGTCATAATAGGGTTTCTGGATACAGGTATATTAGTCTTTTGGAACTCCATTTGGTTAAGTTCAGTTTTGATTGTAGAGTTAGGGGAAAATATTTGAAATTTGACTATTTGAGAATTAGTATAATAATGAAGATGTTTATTTATTTTAAATTTATATATAAAAAAGTTAATTTATAAAGACATTGATGGTATTATTTTATATTTATCAATTCTG
>TRINITY_DN179923_c1_g1:0-2028
GGTGGCTCTTATATTTGGGTTGAACCAGCTCCACATCTTCATCTATTAGTTGGCAGTTCTCCAAGTGTTATATAGTGTCTTAATTGTCCAGCTCCACTATCTCGTCTTCACGTTGGCAACAGTCCATGTGTTATATAGTGTCCTAACAATCGCCCTAGCAAGAGCAAAAGTAAGTGCAACGGGAAACAAATTATCATTAAGTTTAAATTTTTTCTCGGTTTGAATTTGCTTTCATATCTAAAGGCATTCGAAACATCTTCAACTGAAAATACAAGTCATTTTGGTGCCTAGATGAGGCGTTGGAAAGCATGGGAAAAGGAGATAGTAACAATGGATTATCAATTTTCACATGGTGAGTTCTTTTAATTTTTCTTCTCTACGTGGCCTCGTCTGGCAGTGTCTCATGTTTGGAAAATAACATGGTGAGGCATTTTCATTTTTTTCCCCAAATTGCCTCGTCTGGCAGTCTGTCGTGTTTGAAAAATGACAAACTTAACCAGGCTACGAACCTGGAAATTTCAACGGGGACACCCTGTAATATGATTTTGAATTCAAACATTAAAAGGGCACATCAAGAAAATTTAGGATTGGATAACGTTTTGAGGAATGTTAAAAAGGCTGTTTCTAAGTACAAGTAGCTACGTGCTTGCTCTTTGTTTCATGCAGATCCTTCAAGGTTCAGATTAACCGAACAAACTACATTTGTAAGGCGTTATATGAATTTATGGAGCAGAACACCCATTCTTAAATGGGTGGTTTGCTTCTTTAGACAATTCTTTCGGTCAATAAGGAAAGTTGATTACCTAACCTTGCGCCATGGCTTCATCATGGTACGTCTCCATTAATTCAAATCTCCCGTTTCCATTTCGTCTTTGTTTAAAAAACCATTTCATTCACGTGATTTAACTGATTTGTGTTGAAATTTTATTTCTTGGTACCGTATAGGCCCATTTCTCTGCAAATAACAAGAAGTTTAATTTTCATAAATATATAAAGAGATCATTGGATGACGAATTCAAGAGGGTGATAGGAATCAGCAGGTTCGTAACAACTTTTTGTGCGTAAAAACTTTGGTGTTTATCAATAATAGTAGATTTCCCTCTTGCAACGCTTCTCAGTCCTGCATTGGTTTAGTTTGTCTGGGAAACCTACCCCTGCTTTTCACCTAACACTAGAACATTTATTATGTTATCTGCAGCAGTTTTCCCCTGTGGGCTTTTGCCATGGGATTTTTACTTATCAATTTGCATAGTAAGTCTTCACAATTCTCTGTCTTACTCCAAAGTTTTGTTTAATTTCCGTTGCTAGCGAGTCTGACGTTCTCTCTTGGATTGGCTGTGTTACTGTGTGAACAGAGTGGAATTCATACTTTTGGTTCTCTTTCCTTCCCTTAGCTGTAAGTCCCTGGAAATATTCGAACTAGAATTATTGATGATATAAGTTAATGATCTAGGAAAGTTGTCCACTATTGACTTCTGCGTGTTTATTGCTACTCCGTTACTTGTGCAGATTGTTTTGATAGTCGGAATGAAGCTGCAACTTATACTATTAGAGATGGCGTTAGGAATTCAAGGGAGACATGCTGTGGTTAGAGGAATACCAGTGGTGCAGCCAACCGATAAGTTGTTTTGGTTCAATCGCCCTGATCTTATTCTATTCCTGATCCATTTCACTTTATTCCAGGTATCGAAATAATTGCATTGTAAATTTTACTTCCTTTAACTGTGGCTATTATATTTATTTCATTATTATATTTATGACAATGACATAAAGCCTTGATGGTTCTGCAGAATGCTTTCCAGCTTGCCTTCCTGTCGTGGACATGCTGGCAATTTGGTTTGAACTCCTGTTTCCACGGTAGTCTTTATACGATCATATTGCGAATCGTCATTGGGATAAATGTGCAGTTTATATGTAAAGTAATTCATACTCCAAATATTCTAGAGATTTATGGTACTTGAATCCCTTTTACATGTAATAGTAATATTAATTTCTGGTTTAGAATTTAACACTATGTAGATTTGCAGG
>TRINITY_DN179926_c0_g1:0-2317
TAAACCACGAAAATTACACAATCCCAGATCTTCCTCAAAATTGGAGGGGCGTCAATATGACCGGGCGTTAGAGTTTAAATTGATAGATTAAAACGGGTGGCTGGTGTACCGCTTCGTGTAGCCATAGAAGACCAAAAAAAAATGGCATCTGAAGAAAGAGTCGAGGGAATTATTCATAATTGCCGCTGATCATGGCTCCTGTAAGCTCCTGCTACATTACCACTACTTGCTTGCATTTTAACATGTATTTTCCTTCAATAATAAGACGGAATCCTCTTGTTGGGCGAAGTAAGAAGCTATGTGGATCGAGCCCATGTCGTTTGGGACTGCTGAAGCTTCTGCCTCTTCAAAGTAAAGGCCATGGAACGCATGGAGATGCTGTCGTCCGTTGTTCTGCTAATCCTGGAAATAGATCTCCTGCTGAAATCAGACAAGGATAAGATATTCTTCAGGGCTCAAGGCCATACAACAACAAGGCTTGAAGCCATTACAACAATATACTCAATATGAGCTCAACATGCCGTCTCTGCCATATCCTATTTCAGAGTACAGCAGCAAAGATAAGAAATGAAGTCCTTTCTCCATTCCGGACTGTCAGGATGTTTTTCTATCTTGCATTTATAGCAAGTGGTGGTCTTGGAGGCCTGATTTCCATAACTCGCTTGATTGCTGCACTGAGAAATGCTCCAAATGCAGATCTAGCTCCAGAGGTCCTCAAGGGGTTGGGTATTGACTTGACTGCAGTTGCCTTGTTCGCCTTTCTCTACACAAGGGAACTGAAGGCTCAGAATGCACAACTAGCAAAGCTCTCAAGGGAAGAAACCCTTGCTAATCTGAAGTTAGAGGTGAATGAGAAGGAGGTAGTTCCTATCAGCAAGTTAAGAGGAATTGCCCGTCTCATTATAGTTGCTGGACCTGCTGCCTTCATTGAAGCTGCCTTTAGAATGAGTGATCCTTTCACCAAGGATTTATTGGATCGAGGAGTGAGGGTGGTCTATTTTGCCACTGATGGTTTGGTACCCAACTTACAGGCCTTAAATGTAGATTCTAATTCAACTGACGAAAATGATGATGAACGACTACGTTCTATTAGTAGAAGAAAAAGCCTATGGAAGTTGACTCCCATTTATACTTCGGAATGGTCAAATCACTAGCAAGAATTGAATCTGGGTGGGGAGAATAATGATCATTCCTCCCAACTACCAGAGATAAACCTAGTTGACACGTAAGAAGATCTACTGAGTTAAGATGTATGGGCATAGGTATTTCACTTATTTATCTTCTTGGTCGAAACAAAATGTGACCTGCTGTATCCTATTTTTATTGGTTTTGGCAGGTGGCTGAATGAACAAAAGTCATTGGCAAATGTTGCCGGAGATCAGCCTGTGTAAGTGTCCATTCAGAATTTATAATTAAACATTTCTCCAATGAAGATCCTACAAATTGTGGCATCTTCCTATTTATGAGTATTTTTAGTTTTCCAAGATGAAAACTTTGATCTTAAGATACATCTCTCTGCGTATGGATGGACGTGTCCGAGGGAGTGGAGTTGGCTACCCTCCATGGAATGCATTTGTAGCCCAACTACCACCTTTAAAGGGTATTTGGTCTGGTGTGCTTGATGGAATGGATGGAAGAGTTTAGAGAACTCTTAGTCATCTTCAGGGAAGATCAGATGATGAGCACAAAGTTGCAGTCATAGAGAAGCTTTGAAAGGTAATGTAAAGAGCAGATTTCTTTAAAAAGCAATACATTAATGTGGCCTGTTCCCCTTTTAACTCTTCTGATATGCAAGCTGGATAAATATAATAGCAAGAAGTGCATATATAGCTTTTTTATAGTGTTATGATTTTTTCCATGTGTTGCTACACGGGTAAACATCTTGACCTGAGCTTCAAAATTGACTTTGTTATAATATTTGCAGTAACATGATGCCTAAAATGGTCCCATATCTCAGCTGCTGGATATATCCATTGTCTCCATTATGGCTGCCGTTCACATGCATTGGCAACAGCAATCAAAAGAAGAGTTTTCTCAAATTGCCGTTTGGTTACCCGGATTACCTGGTTATTTGGTTGCTTATTTGCGCTTGTAATATGAAATTTGAACGATTGTATATAGTAGCCATGCTACACATGATAAAGGCCAAAAATACACTTAGTATGTCAAAAGAAATATGAAGCAGTTTGAATCTGATTGTGTCTGGTTTATAAACTACAACAACTGTAATGTCATTTTACAGATTTTGCAATCACAGGTTTTTGACAACTCTTTGGTTTACTGTGAGGGTTAAGGTTTCTATCATCTTTAATAAGCC
>TRINITY_DN179932_c1_g3_i1:0-497
TACTAGCTCGGCAATATGGCTTTCTTGCGCAATCTGTAACTATGATACTACGCCTGTTCGTGTCTCCTTCGAACAATATCAATAAATAGATGATTGTACTGTACTTGACACTGTGAGGCTTGCTTTTTGCCATCTGCGTATGGGAGCGCTTTCTGAGACGCTTACTGACAAGACAGCGGCATGGTCACATGATGGGACAGAGAGTATTGCAGAGATCACTTCAAATCTAATTGCTGCTCCACTGGTTGGAATTAGAGGGTGTAGTTGTCGTAAAACGTTTCGAAATTCACATCAGGAATATATATCTTCATGTTCATGACGTAGTACACATGTAGTTTATCCCATGGCAGGGGTTATAAGAATAATCTATTAATCATGTAATTTTTCTTTGGTTCAAAATAAAATGTATGCAGCCATAGTACTTGTTTTTTAAAAACTATTATGCAGTACCAATAGGGTCTTTAACATTTATTTTGTTAAGACTATGTGAATCATAT
>TRINITY_DN179939_c4_g2:0-1854
GTATGACCTGTATACCTGTATACCTGTTACTCTGATCATGATTCTTGAATTGATGTTGATTTTATGCTATATTTCATTTTAAAGGGAATACACACACGCGTACGCGTGCGCGCACAGACAAACACATATATAATAATATACGTGTTGAGAAATGTATATAGCTGAACTTAATGGTAAACCTCATTTGAACCTTATCAGAAAATGTGAATTTGAGTTAAACCTTATCGTTGCTGACCCCAAACTCGAACTTGAACATGGAGCCCTTCAGATTGAGGGCTAAAAAGTTTTTCTGGAGTTGAATTTGTTCCTATTGGCCTTCCAGACTTTCTGGCTAACCTCGGATGCAGCTCCTTTGAGTGGGTTTTTCCAGTCAGATTTCTAGCTGGACGATATTTCTTGATTTGTTTCTTACTCGTACTAGGTGGTTTTCTTTGAAATGTTTGTATTCATGGCATGCTGTTCATTTGAATGGGATATTTATATAATCCAAATCCTGGTGATAAACCCTAGGTTCAGTTTAGATCTGCTGAGATTGAAGGTAAACACATATTCTGGCATAAGATACCATTTTCATTTCAGAAGTCAATTGGTATGGTCGGATGAAAGAGCCCAGGGCATCACCAATCTGCTTCAAACTCAAATATTTCCAAAACTTGAAGGGTAGGAATGACAACCGAACCCAAACCAGGGTTTTTGATAGGAAGATATCGACTCTGTGATCAAAACATGGCGCTCAGTATGTCATATACAAACCTTCCCGTTTAAAAAAACACAAACATCTCTGTAAAATTCTTTCCTGATAAGTTTAGAAAGGGAAGATCAAGCCCTGGTATTTAAGTTTGACAAGCTCTTCCGCAATTCCTACATGATTAATCTGAATCACAGGATCAGTTTCACAACTATCGACACATCCTTGCTTGGTTTGGGAAGGAATAACCTCCTGCTGGGCTTCCTCCCAAAAGGTCCTGATGTAATCTTTGAAAGAGTGTTTTTTTCAGTCTATTTGGTGGCTACAGAATATGTGTCAGTTGATCACAGTTTTTGCTGGTAATAATTTAGTATAAACATATATGAAATGGTAATCAGTTTGGTACGCATTGTATAATGGTGAAAATGTGCACTAGCTCATTTTATATTGTATGAACATGGATTTCTCTCTATCTGATTATTTAATATTTGTTATTGTATGTTTTTAGTCAACCATTCTAATTTCTTGTTGCTTGATTATCCCTTACACTTTCAAAAACACGTGCAAGGGTATTCTTTGTTTTCTTTATTCAGTCTCACATACTATGATTGTTCTGTTTGGTTCACTAGAATTTACCGAGTGTGGACTTTCTGGTATGAGTTGGGGTTTTACCCTTTCTGAACCATGTAGGTCAGGGAATAGCGTTAATGGATGTCTCCAAAGATTTCTGACTATGACATGTTTAGTACCACTGTGGATGGATTGCATAGTGGAATACTGTGTATTTTGGACACTTTTTGGGATGAGTTTTGCAAACTACCTTACCTAAAGGCTGCAAGGATTTCTAACAATTGCGTATGCTACTGATGTTTCGTGTGGTCTTTTATCATTTATGTGACATGGCACAAGTGCAATGTCTCTGGTCCTTCATTGCATGAGATGATGAAAACTAGATATTTTCTTGTAAGATGTAATAGAAAATTTAACCTTCTATTTCGTATTATTTTTGTTTTGAATCGATAGACAAACTAGATATTTATTTTCCAGTGATTTAATCAATGCTTTTTGTGAGATAATGTAGACAGATAAGGCTTCTCTACTTGCAGAAGTGATTGATCATGTTAAGGATTTGAAGCGTCGGGCTTCTGAAATAGCTCAAGTAGGTC
>TRINITY_DN179942_c1_g3:0-1858
TAACCTATTCCTCACGCCTTTGTCTCCATGTTCTCTATAAAACATTGCAACTATTTTCTCTTCTTCAGACAGAGTAAAGCTCAGTATCCCTTAAGCTCTCAGTTCGTCACAAGTAGCATACCCATGTTCTATTTTTTCTCTGATTTTAATTACGCTTTTGTGAGCACGGGATCAGATACAAGCAGCGATGTCGGTGAGGCTTCATAGCATTCACAGTGAATGATTTAGTGGAAAAAGAATTTGCAATTTTCAACTTAATGTTTTTGATGAATTTATATGATTAGTGATTGTTTTGAAAACTTATTAATGTTGTTAGATATTTCTGGAAGTGAATTGTGTAATATTTCTGACCAATTAATCCACCCACCATCAAAAACAAAATAACTTTTATATATGCGCCAAATATTTCATTAGAAAAGAAAATTTCCTCACCCAAAAAAAACTATAGAATGCAGGGTGGAACTATAGAATGCACCCCGCATTCTTTTCTTTAAGATAAACAGTTATGATTTGAAATTCTATTGAAACTGTTTTTCCGACATCCAATCCATGCAACTTTGAAAACACAACCTAAACGCCTTAATTTGAATGCTTTGTCCAGATTATCGAAATGGAAGTGAACATGGACTGCAACGGATGCGAAGGAAAGATACGAGAGGCTTTGTGTATGCTCCCAGGTAAATAGATCATACCTCATTGATTTCATGGAAGCCATCGACAATTTTATTGTAATTGTGTGTTGTGCTGGACAATGCTTTACATGTATTGAATGATATAAGCAAACATATCTAAATTAATGTTTGATACGCAGTTATATAAATATTGCAGAGACACATGTAAAACCAGATTTGACAATTTCAAGCTACCAAACTGCAGTCCTTAGATCTGATTTTAGAGAAATTGACTTGTATTATATAATGATATCAACCTGTAGCTTTAGATCAAATCTCTGTTAGATATGGTTTTCAAATTATCAAATATATATGAGAAAGCAATAGGGATGATTCATTATATATAAGATTGGTTAGTTTTAGCAGAATAACTAATTCGATTACAACTGCTGTAGTTACCTATATAATTATAGGGCACGGTTGGTACTCTAAATCTTACATGTGGAATGGTCTAATTTGAACGATAAATATTTATATTTTTATTTTTATTTTTGGTATTACAGAAACTCAGTGGTGGTTTATGTGACATGTGGCCACTCATAAAAACTAGGAATTTGAAGATTGAATTTGTTAATTTTCTCAGGACAATTTGTACCCTAAATATAATATTGGAAAATTATAATTTTCATATAATTTTTTGCTCTGTATTCTTATATTATAATTTTTAATCAGGCATATAAGAAAATAATAAGGATGATTAATTATGCCTGAATAACTAATTTTAGTATAATTGTTGTGGTTAAGTATAATTATATAAAGCAGAGTTTGTACTTTAAATTTAATATAGTGGAATTGTATAATTTGTGCTTTCTAAGTGGATTTAACGGTTAATAGCATGTGTTTCCTCCTAAGAGGGTGGGTCCCTTGTCCCATAAACAAGAGGGTCTCATACACAAATTAGGTGTTTGTGAACAAGTGGGTCTCATATACAAATTTGGTGTTTTTCCCATAAACAAAGGGTCTCAGACACAAATTTGGTGTCTAACTTTGACCATGACTTTAAAAATAGACAATAATAATAATAATAATAATATAATAGGAAAATGATATAATTTCCTCTTTAAAAAATTTGTGGCTCTCTGTATTCTTTCATTCTCCAAGTGGAAGCGATCGAAGTTGATATCCAGAAGCAGAAAGTGACAGTGTCTGGCTACGCCGATCAGATGACGGTTTTGCATGCTGTGAGG
>TRINITY_DN179944_c0_g2_i1:0-379
TATGTCGGCCTTTCCTTTCCCTTATATATCATGCCAATGCCATTCTCAATCTCCACTCCATTAGCCTCATAACATTTATATTCGGCCTCGTTACAATTGGAGGTACCATGGATTTGGAGGGTGATGAGATGGCCAGCACAACACCGGCCAATAGTATGGAGCAGCAGCTGGACGAGGTGGCCAAGGCATTCGTCGATCACTACTACAATATGTTCGACAACAGCAGACCCAACTTGCCTGCTTTGTACGACTCTTCCTCTGTAATGAGCTTCGAAGGCCAGAAGATAGAAGGCGGCCATAATATTTCTCTCAAGCTCGCCAACCTCTCATTCAATGAATGTAAGCATTATGTTTCAACCATTGATTGCCAACCCACTGG
>TRINITY_DN179946_c0_g1_i1:0-235
CTCTGATTACATAGCAGATTTGAAAAACAAATCCAATAATGGCAGCGACAGGCAGGCCCTTCAGGGTTGCGTGGAACTGTATCAAAATACAGTGGAGCAGCTCAATTCTTCGGCCTCGAAATTGAAGAACGTGAATTCCAATTCATTTCCAGACGATATAGCTGATGTGGAGACATGGGTTAGTGCAGCATTCACTAATCCCTCAGCTTGCCTGGATGGACTGGATGGACTGGGT
>TRINITY_DN179946_c0_g2_i1:0-222
CGTAACCCCGCCACCGCCTCCTGCAACTACAACCCCCGTAACCCCGCCACCGCCTCCTGCAACTACAACTCCCGTAACCCCGCCAGCGTCTCCCGTGGTCTCGCAGACCATTATGATGGCCTGCAACGGATCCTTATACAGAAACGTCTGTATCTCGTCCCTGTCATCTTATCCGGGCGCCGCCAACGCAAATCTGAGTCAGCTCGCCGGGATCGCGGTGGT
>TRINITY_DN179946_c0_g3:0-1547
CAGGCAGGCCCTTCAGGATTGCGTGGAACTGTATCAAGATACAGTGGAGCAGCTCAATTCCTCGGCATCGAAATTGGAGAACATGAATTCCAATTCATTTGCAAACGATATAGCTGATGTGCAGACATGGGTTAGTGCAGCATTAACTAATCCCTCAACTTGCCTGGATGGACTGGGTGGAGCAAATAAAAACATTGTCCCGGTTGTTAATGCCAAGACAGAAAAGTCTACAGAATTCATGAGCAACGCCCTAGCTGTTATCAACAAACTTTCAGATGTGAGTGGCATTGGGAATTATCACGGGGATTCTTCCAAAACCCGCCGCCTCTTGTTCTCTAGGGACCTCCGACCGCAAATCGAGCTGCAATGAAAAATGTAATTTCCTGAATATACTTCTTCAAATAGCTTTGTACTCATACATATATTTATTATGAAGAATCAGAGTATTAGTGACGTATGGTTTTGGTAATTTTAGTGTCATAATTTGCTTTTAGGTGAATGGAACTTTGAAGCTGGCCGTTAGCGGCGGCGCCGCTGCACATTAGTTCACAGACTTGTACATTGCCGTCTGCAACTTGAGTTCTAGTTCACATTGTACAGAGATGATAGAGATGTACAGAGATTATAGAGATGATAGGTCCAGATATGATAGGTTTTTTTAGTGCGATTTAGGTGGGGTTGCATCACAGTCATGTTCAAAAATAATAATATTGGAATATAGTCCGGAATTAAGCTGGTGAAATAATAATATTGGAATAGAGTGGAAAATTAAACTAGTGACTAGAATAAAGTAGTTAAATAAATAGATAACTTGAATAAAGTGGTAAATTAAACAAATCACTAATACAAAGTAGCGAATTGAACCAGTGTAGCGAATTGAACCAGTAACTAAATAAAACAGAGAATTGAACCAATAACTACTTTGGGAGTCTGTGAATGAAGTACCATATATCCAAGATGCCCTTGGATACTGATAATATCAATAAAAGTAGTAGTGCGACATGTGGGCTGGATTTGATTTGTTTTTTTTTTCCTCCTTTTCTGATGTTATCATTTATCAAGTTGCATTTATGTGGCTCCACCGTGGGTTCTGGTTTGCCGAAAGTTCACGAGGTATGAGTATCTTTTCTAATGGAGGCCTCTTTCAGTAGAGCAATGATAGTAAAGTCGGTTTCTATGCGGGCCCTCGAATAAAAAAAATATCAAAACACTGTTCGTAATTCACGGGCAGGTTTTGTTTTTGCTTCGAATGTCATCAATCTGATTTACAGCCCACGCGGAGGATTGACTTCCAGACTTTTGTGTCTGTTTACTGATATTTGTGTTTCATATCTGAAAATGAGACATCTTCAATCATGTACTTATGGATTGTGAAGAATTTTCAATAAATACTTATGATATGGTGAAGTTTTTTCAATGAATGAAATGCAATGATGGTAACACAAGGCTTTCATAATCACTTTTCTAACCTAGCAATGCGACTTTACATAGCATATCCTCAACGTCACATGATATTCACTTGTACATGAAATCTTGTACATGAAATT
>TRINITY_DN179953_c5_g4_i1:0-331
TAGCGCCGGAGCTCATAAAGACGGCAAAGGCCACTCCGAGCTCGGATATGTTCAGCTTTGGTGTTTTTTTGTTGGAAGTGGCGTGCGGGAGGAAAGCCGTGGACCTAACCTTGGGCGTTGAACGGCTGTTTTTGGTTGACTGGGTGTGGGAGATGTACGGCCATGAGAGTCTTATCGAAGCGGCAGATCCGAAGCTGGGAAATGAATACGAGGAGCTCGAAATGGATAAGGTGTTTGAAAGTGGGATTATTGTGTTCCAATACGGAACCGACGTTAAGGCCGGGGATACGACAGGTGTGTCAAATACTGGAAGGTGAAGCTCCTCTCCCTG
>TRINITY_DN179959_c0_g1_i1:0-233
GGAGATAGGAACACGAGCAGCTGAACGACTATTTAAATTGGAACCCAATAACTCTGGAAATTATGTGCTGCTGTCAAACATCTATGCTGCCGCAGGCAGATGGCAAGATGTGTCAAAGGTGAGAAGAATGATGGATGATAATGGGGTTAAAAAGGAGCCAGGATGTAGCTGGGTTGAGGTTAGGAATAGAGTGCATACATTCACTGTAGCAGACAGTTCACTCCCACTAGCAG
>TRINITY_DN179972_c1_g3_i1:0-223
ATGCGGGCATCAAATTTAGTCGACGCGATGGAGGCATCAAGAAAATAGGATTTGATGGGAAGAAGGCCACAATGTATCTTCCTCCCATCAATGTCACGGACCACACAGAGGTACTCTTCTGTAACTTGATCGCTTATGAGCTATGCAAAGCATCTGAAATTAATTACGTTACTTGTTACTTGAGTTTGATGAGCAACTTGATTGACACGGAAAAAGACGTGGC
>TRINITY_DN179973_c0_g3:0-484
TCAGATTCCGTCATTTATTGAGGGCGATTGTGGAATATCAGAAAGCCTATCCTTTGCTCCAGGAAAAGCAAAGGCAGTTAAAATGGCTGCGCACACGTGCTGCATAATTATGCTTCTCGCCCTCGACCAGAATGCAAAGGAAGCAGCAGTCTGTTGATTAGTTCTCATGTTCTTCCAACTAGAGCACTGCATGCCTTGCAGGCTCATAGTATATAATGTATTATCATAGTATATAATGTATTATCATTCCACCTTATAAATATACGATATTTCTGCTTTTGTCAATTAAACTTAACAGAATAGCCTGGTGTTTGTCAATTAAACTTAACAAAATACCTCCCTTACACGTGAACCGTTCTTTTAAGAGTTGGGAAATCTGTTGTAATGGTTGGCTGCAAAGTGGCAGTTTAATAATTATGTTCTTTTGTCCAAAAGTTATGGAAATTCTCGTCTTATTTTGAAAAAGTTCGGCAGGGATATTTGT
>TRINITY_DN179973_c0_g5_i1:0-1002
CTTTTAAAGACCTTCTTAGCTACCGACGAAGCTAAAATGCAATTTGTTGAGAAAATCTGTGTGCTATATAATGATTACAGCAACGTTTAGGGTGAAAGAAGTTTCCAGATATCTGGAGAGATATCGGATCTGGCTGAACTCCATGCAATATCTGCCAAGCGTCATTCAATCATGAGGACGGCAGATAATGAAGTCTATGAACGAAAAATCGGACCGACCAGGTTAAGATAAACAGATTTTGTGGTCACTAATTAAAGGGAAAATGGAAAGCAAATCGCTCTGTTCCAGTTTTAGATAAACAAATTTTGTGGCCAGTAGAGGGAGTGGAATATTTATAAAAGGCCGAAGCCGAAGGCAAAATCCCGTAAGTACTTGAATTAGAAAATGGAAGCTGCCGCTGTGCAATCCTTGAGAAGCAGCTCCTTCGTTGTGAGAGGCATCGCCTCTATCTTCAAAGCGATCTACGAACTGATACGGCGCTGGTTGCTCTGGACGATGGCCGCGGGTCCGATCCCCAATCACGTTGCGATAATCATGGACGGCAATCGAAGATATGCAACGAAGCGTCAGATGGAGAAGACCAGCGGCCATGAATTTGGATACAGCACCCTCATGCACATCTTGAGGGATTGTTACGAATTGGGCGTGAAGTGCGTCAGCGTGTACGCCTTCAGCGTCGAGAATTTCAGACGCTCGGAGGAAGAAGTGGCGACGCTGATGAATCTGATGCAGGAGAAACTGGAAGCCTTGATAGAGGAGGGAAGTATGGTTAGACAATATGGAATTCGCGTGCAGATACTCGGAGAGCTGAACCTTCTCCCCGAACGCGTGAGGAGAACGGCAGAGGAAGCCATGGCCGTAACCAAAGAAAACGACAGAGCCGTTCTGAATATTTGCGCTCCGTACACTTCCACTTGCGAAATTGTCAGAGCCGTGGAAGACGTCTGCAATAAAGTCGTTACTGCAAAGAAACTTCAAATTACTGAAAATTCCCAATTTTCT
>TRINITY_DN179996_c1_g1:0-1438
ACAGTCCATTCTCGGCAACAGGTGGTCTCAGATTGCAGCCCGTTTGCCCGGACGTACGGACAACGAGATCAAGAATTTCTGGAACTCCTGCATAAAGAAGAAGTTGAAACACCTTTCGGCCTCCACCAACAACAGTAAATCTATCTCTGCACCTAATCGTACCAGTACCATGAATTCATCGATCACGGCCTTTTCTGAATCGTCTGCCGAGCCATTGGAGGTCATGGCAACAAGGTATCAGCCATCGAATGCTTTTAATCATGAAGTGCCCACTGCAGAAAATCAGTTTTGTATTCCGGATGTATTGGCATTAAGACATGAGCAGGTACAGAGTCAGAATCAATTTTCAATTGATCAGGACTCGGCCACCAACAACCTCATTTCTCAGCTTTGGAATTCTAATTCTATATCTGTTTCTTCCCATGAGAGCTTCTCCCATGCCTTCATGTCTCCGGGTCTGCAAGCGCAAGGCCATGCTGTAAAGACTCCAATTAAACCATGCGATCAAATCTCGTGGAGTACACCACTGACTCGTGAAGCTGCTGGGTCTCATGCCTGCAATTACTCTCTTGGCTGCAACATCCCTGCTCTGGTTGAGAGCGAGTCACTGAAAGAAAAATTCAAGAATGATGCAGGCGATCAGATTAATGAAAATGAGATCATGTATTCTTCCACGGCATCTTCTGTGATAACTGCATGGAGCACTAATTCCTATTCAGATGCCGAATATTGTACTGTCGATCCACATGATCAGGTGGGAAGTATCCTGGAAGATTACGTGAGCCATGAGAAGACTACGGATCATCAGCCATGCCCACCACTTAATTCCTCTGTGCAATTCACTGCCCCTGAAATTAGATGGACTGCTGATCAGTCTAACGATGAGGAATATGACTGCAAGGATCGTCTAAATTTGAGATATGATGTAAATTTGGGGTACCCTAATAATACTAACAACAAGCAGAACGGTTACCAGCTGCCTCAGATCGGAGGAGGAGGGGTTAATGGCGATCACTGGGATTGCACAAGAATTCCCAACATGGAAGAAGCCAACAGTACAACACCAACTTCTACGATACTAGGAGGCAGTGGGCAGTTTGAGTTTGAGTGTGATGGTGATGCAGGCGGCCATGTCACAGCTTGGGCTCATGACGCTCTGTATAATGATATACATACAGCTGCTTCTGATCTGCTAGGTCAGATCTATTTTGGCTAAAATCGAAGGTATCGGTACAGCACCAAATCTTTGCTGCATAACCCCTGGTTTTCAACGTCCTTTGTAATTTGTAATTTCAGTGAATGTTTTTTAGATGGGATTTTAGTTTCCGTGTACGTAAAAGTCATTTGTAATTTCATTTTTACCCAAAATACTATTTGAATTTTGTAATAGAATAAAAATTAAAAGCAAGTGGACCATCCCTTTCTCTTTAATGAAAAA
>TRINITY_DN179996_c2_g4_i2:0-436
ATCTGTACGGGCATAAGAGGTACCAGTTGCCTTATACAGAGGGAGCGGGAGATGGGATTGGTGATCAATTGGGTTGCTCAAGAATTTCCAATCAAGATGCGAATGTCAGGCCAATTCCTGCAATATTTGGAGGAACTAGAGCGTTGGGAATTCAAGAGTGTAACAGTACTGTAGCCGGACAAGTTACAGTTTGGGCGCACGACGATAGGTACAATATCAGTAATGCTGCTGCTTCTGATTTCTTTGATCACATTGATTTGACCTAATGCTTTACATTGTATTCAATAAGTTGAAGGTCGCCTTAAGGAAATGTTTGTCGATCATCCTCTGGAAAACCCTTTTATACCATTTATGAAGCAAGCATATATATTAGATCTCTAACCTTAACGGCTCTTTCCTTTATTGTTTCCATTTTGAGATTATTGTAACTATGCAC
>TRINITY_DN180006_c0_g2_i1:0-296
TTACAAAAGTAATGTTGACCTGAAATGCTCTGCTCCAGGGTATTACTGGTTTATGACTAGTTGTCTGAGTACAGTACGTCTCTGCTGTGTCAAGATATAGTGATATAGTCGTCGTTATATAGTAAACATGACTGTATGATATATTACATAGTTTTACATGCTGTAAACTTTGCTCAAATAGATTTAGAACCTTAATTAATTATATATATTTATAATGTTGCCTTTGTGACTTGTGATGGAGTAATTTCAAGGTAATTTTTTATTATTTACTGTGAAGAAAGTTTTGGTTAAAAAAA
>TRINITY_DN180010_c0_g4_i1:0-927
CTCTGGTGATGTTAAAAGCATGTTTCTTGGAAGAGAGAAACATTACTGTCTGGTCTGAGAAACTCCCTATTTAATTTTTTGATTAAGTTATTGACCATGGTGTTGATATGATTCAGTGCATCTTCCACTGTTGATTCAGGATTGCCTTTCGTATTTAACACATCCTTCTCCCCTTGATCATGGCGCTCAATCATAAAGAAAGATGCACTCAATCATATCATGCCATGCTCAAACTTAATGAAGGAATTAAATTGGGAGCTTCTCGGAGAAGAGAGCAAAGTTCCTTTGTAATTCCACGAAATATGCTTATGATATCACCAGAGCTCAATATCACCATACAAATACCCAGATGACTCCAGTGTTACCAGGAATGAAGTGAAGAATTTGGTCATGATAACCGTCCGTGAGCCCGTGCCTTTTTAAAAAACATTCAGATGTGAAAAATCTGGTCATAAAAATTATGGTTTCTTGCCTGACTATCTTCCTCATGAGATTAACTGCACATTTGCCACCTTTCGTTGCAGAATCAGTCTCACCATTCTGCCAATGAAAATAGATGGCTTTGTAAGCCATATGATGTTTATTTTTGACTGTCCAGAAAATGTTGAACACTGTCACACGTGCATTTGAATCTCTTTGGAGAACTCCGAGTCGAAATCCGGAGTAAGAAACGTTTATGACTTTGTTTTAATTTACAGAATATGTGTTTAGTGGAAATTTGTTTTATTTTAATGGATAGATATTTTATATAGTTTAAATGGGTGTAATGATTAAGAGTAAGTGTAAGTCAGAGTTCAAAACTGGAGGGGTAGAGTATGTATGGCTTTGTAGATTTAGCAGTTAAATCTGCACTGAAGTGGTCCTTGTCCCACAAAACAAGGGGTAACTAAATTTTTTAAATTTAAATTTCTATTTTCTTATCATAAT
>TRINITY_DN180021_c0_g2_i1:0-712
ATACTATTAACACATAGTTATTTAAAAATTCATAAATTTGATTTATAAACCAATATAAACCATTACATCTACACATTTATGAATATAGTTAATTTAAAAATCTATAAATTTAACTTATAAACAAACTTAAACAATTACATCTAATTTAATAAAAACATACTTTAACAATATTTTTTTTAAACTAATTCAAAAACCTATAAATAGCTAATTCAAAAACCCATAAACTAAACTTATAAACAAAAACTTGTATTTACATTTATTATTTTTTCTCTTTTAATTAAGAACGTCTCTTTTATATATATTTCAACGTTCCATACTTTTCAATGCTTTCCTGCTCCTTGTCTTGACCATGAATCTTCTTTACCTTGGAAATGTCCACATTCAACCATAAACACTGTAGATAATCCCATTTCACACTTACCTACTTTGACATAATTGAAGAGTGCCTATAATTTCTCCTGCTTTGACTTAATCAAAGAATACCTCTAATTTCTACGAGTACAAGAATTTCAAATCTTTTAAAGTAAATAATACAACGTTAGGATGGAGCTATGCTATGATAGACTATACTGAATTAGAATTTTTTTTGAGAACCGACTTTATAACGATGGATATGGTTCTTGCCTGTGCAGGTGGGGTTACTGTTTAAAGAATACCTCTAATTTAGAACCATACCTGTGCAGGTGGGGTTACTATTTTGTGAGAACCGACT
>TRINITY_DN180023_c1_g1_i2:0-240
CCATCTGGAGCTGAGCTTCAAGTTCTACTCTCTGAGCCCAAATGTGAACGGTGTGCTTGGACAGACGTATGGGACAGAATACAGGAGCCCTGTGAAGCTGGGGGTGGCCATGCCCGTCATGGGAGGGGAATCCGATTATGCAACTTCTGGTCTCTTTGCGGCAGACTGCAAAGTAGCCCGCTGCGCCTCCTCTTCTGATGATCAGTATGCCACCACCAGTGCACTCGACTGCACCAGCGG
>TRINITY_DN180023_c1_g2_i1:0-320
TGGAGTGCTGTTGGACGCTGGCCGGCAGCTCTACTTGGGGGCCAAAAAAGTGAGCGCATGGGACAGTTCAGTGGACCAGCTGATCATGTCGTTAGATGGCCAACCCATAACTCTTCCTCCTCGCGAGGGGGCTACATGGGCAACAACCTCTGGACTTAATGTCACTCGTTCCGACAGCACCAATGCAGTGGTGGTTGAAGTGGAGGACAAGTTCAAGATTAGCGCCCGCGTGGTGCCGATCAATGAGGAGGAGTCTCGAGTCCACAAGTACGGGATCATTGCTGTCGAAGACTGCTTCGCCCATCTGGAGCTGAGCTTCA
>TRINITY_DN180023_c1_g3_i2:0-783
ACATTTGGGCTCAGAGAGTAGACCTTGAAGCTCAGCTCCAGAGGGGCGAAGCAGTGCTCGCCAGCAATGATCCCGTATTTATGGACTCGAGACTCCTCTTCAGTGATAGGCACCACGCGGGCAGCAATCTCTACCTGGTCCTCCACATGAACCACCACGGCAGTCGTGCTGTGGGAACGAGTTACATTAAGTCCAGAAGCAGTTGCCCATGTAGCCCCCTCACCCGGAGGAAGAGTTATGGTCTGGCCATCCAAGGCCATGGTCAGCTGGTCCACTGAATTGTCCCACACGCTCACGTTTTTGGCGCCCAGGTAGAGCTGCCGACCATCATCCAACAGTACTCCAATGGACTGCACCCAGGTAAAGTCTCTGCCCATTCCTTGGCCTCTCTTGCCAATGAAATGAGCGTTGATATGGAGATTGGAGTCGGAAATGAGACAGAAATCGTGTTCTCTCTTCCCATGGAAATAGAACATGATGCCATCCCCTCCTATGAACCGAGGATCCTCGCACACTCCTCCCGGCTTATCACAAGGACAAACAGACTTGCAGGTCCGACAGTCCATTTCGCAGTGATATGGACAGCTAGCAGGGCAAGCGTATGCATGTCCATAACATCTGGGATACCAGTTATCCCAGCATTTCGCTTTACCTACTGCAGACGCCACATTCACCATGAACATCAAGCAAACAACAACAGCAACAATAGTCATTAACTTATTTGCAGCCATGATCGATCGATCGAATAATTGCAAGGCTCTCTGTTCCTTGCGTCGCTTCACG
>TRINITY_DN180023_c2_g1:0-537
GCGGGGGACAGCCGCGCAGTGAAGCGACGCAAGGAACAGAGATCGTTGCAATTATTCGATCGATCGATCATGGCTGAAAATAAGTTAATGACTATTGTTGCTGTTGTTGTTTGCTTGATGTTCATGGTGAATGTGGCGTCTGCAGTAGGTAAAGCGAAATGCTGGGATAACTGGTATCCCAGATGTTATGGACTTGCATACGCTTGCCCCGCTAGCTGTCCATATCACTGCGAAATGGACTGTCGGACCTGCAAGTCTGTTTGTCGTAAGTAATATTATTTTCATTAGTACACCTAGTAGTATATTGTTTAATGTTGAATGGCATTATTAATATTGGTGGCGGTGAATGTGATGCAGCTTGTGATAAGCCTGGAGGAGTGTGCGAGGATCCTCGGTTCATAGGAGGGGATGGCATCATGTTCTATTTCCATGGAAAGAGAGACCAGGATTTCTGTCTTATTTCCGACTCCAATCTTCACATCAACGCTCATTTCATTGGCAAGAGAGGCGAAGGAATGGGCAGAGACTTCACATGGG
>TRINITY_DN180023_c3_g2_i1:0-413
TCTATGCTCTGATCCCCCGTGGGAACGGTGTGCTTGGACAGACATATGGGGCAGAATACCGAAGCCCTGTGAAGATGGGGGTGGTGATGCGTGTCATGGGAGGGGAATCCAAATATGTGACTTCCAATCTGTTCGCCACAGACTGCGAAGTAGCCCGTTTCGGGTCCTCCGCTAACGATCGTCAATTTGGCATCACCAGTGCACTCAACTGCAACAGCGGACGCGGCGGTGGTCGTGGGATTGTGTGCCGCAGGTAGAGGAACGAGAACGATGTAGAATAAACGTATGGGTGGCAATGTGGAATGTATTTCGATTACACGACGAATAATTATTGGTGTGGTGTTACGTTTACAATAGGTCATTGTGTAAAGAAAGATGATGTTACGTCCATTAATGTGTCAATATCTCTCTCT
>TRINITY_DN180023_c3_g3_i1:0-226
GGCATTTCTGACCAGCCATACTGCGTCTAGGTGCACCGCTCGGTCCTCTGCTTTTTGCTTCCAATGCCGCTTCATTATCTTAATGGATGCGCCGGTCTTCTCCCATATATGATGGTTACAGCTTTTTTTTGTTATCACGTTTTCATTTGTCACTTTTTTGAGCTGAATAAAGCTAGTTGACTGGAATGTATAATAAGAAGCTAGTTGAATGGAATGCATAATGACG
>TRINITY_DN180026_c0_g1_i1:0-420
GTTAGAACCTGATGCTCATGTGTGGGGAGCCTTGCTTGGAGCCTGCAGGCTTCACTGCGATGTAGAGCTAGGAGAACGTGTGGCAGAACGCATTTTTATCATAGAGCCTCAAAGTGCTGCAAATTATGTTTTGTTGTCAAACATCTATTCTGCAGCTGGGAGGTGGGATGATGCAGTAAAAGTGAGAAAATTGATGAAAGACAAGGGCCTAAGAAAGGTTCCAGGATGCAGTTGGATTCAGATTAAGAATCAATTGCATGCATTCTTTGCAAGAGACAAATTTCATCCCCAAAAGAAGGAAATCAATGAAATGCTAGAAAAGTTATTCAGGCAAATGAAGGAAGCAGGGTATGTTCCTGACACTAACTTTGCACTGCATGATGTAGCGCAGGAAGAGAAGGAATACATTCTTTGTGGACA
>TRINITY_DN180026_c1_g1_i1:0-1183
CATATCGTTGTTGATGAATCTAAGTATGATATGTTTGTTGGTAACGCCCTGCTTGATATGTATGCAAAGTGTGGGAGTATAGAGGATGCCCGGCATGCTTTTGATAGAATGCCTGAACGAGATCTCATCTCATGGACTACGATGATTGCAGGATATGGGCAGCTAGGGAATTGTAAAGATGCTCTGCAACTCTTTGAACAAATGCGACGTGAAGGGATGGAGGCAGATCAGTTCATTTTTTCCAGCTTGCTCAGTGCATGTGCAAGTGTGACGGCTCTGGAACCGGGCAAGCAGATACATGTACAGATCATCAAAACCGGGGTTGAGTCCCATGTAGCTGCTGGGAATGCGCTTATCTACATGTATGCAAAATGCCAAAACATAGACAATGCTCACCAAGTCTTTAGGAAGATGACCATGCCAGATTTGGTTTCATGGACTGCTATGATTTCTGGGTATGAACAAATTGGGTACGCCGAGGAAGCTCTAGGACTCTTTTGGGAAATGCAGAGTGCAGGTTTGAAGTTAGACCGGTTCATTCTAACTAGCGTTATTAGTGCATGTGCTAGCCTGGCAGCCTTGGAACAGGGAAAGCAAGTTCATAACCGTATCACTGAAACTGGACTTGAATTGGATGTCTTTGTGGAGAGCGCACTTGTTGACATGTATGCGAAATGCGGGAGCATAGTAGATGCACGGCAAGTGTTTAACAAAATGCCAAAAAGGGATTCTGTTGCATGGAATACAATGATGGCAGGATATGCACAGCATGGTCATGGGCAAGATTCTATGGAACTCTTTTTGAAGATGCAACAATCAGGTTTGAAGCCAGACGCATCCACCTTTGTGGGTCTTCTCTCTGCGTGCAGCCATGCCGGCTTAGTGGGTGAAGGCCGCCACTTCTTTCATTCCATGTGTTTTGAGTTTAAAATCAAACCACTAATGGATCACTATGTCTGCATGGTCGATCTTCTTGGCCGGGCTGGGTACCTGGAGGAAGCAGAGGACTTTATCAAGAAAATGCCGCTTGAACCTAGTGCTGTTGTTTGGAGGGCTTTGCTTGGTGCATGTAGAACCCATGGCTATATAGAACTAGGAAAACAGGCAGCAGAAAGGATTTTAGAGTTGGAACCACATAATGATGCAACATACATATTACTGTCAAACATCTATTCTGCAGCTG
>TRINITY_DN180031_c0_g2_i1:0-318
AATGCATTGTGATGGATGAGATTACAATGCTGGAAATGAGTCTTCTGACGATTAATGTACATTTTTTTCAACCTGTAAAATGGGGAAAATTTATTTTTGGTTTTCCTGGCATAAAAAAAAATAACAACCATATGAACGGTTAGACCCAAAATGGTATTCTCATAACCAGAGCTCATATAAGCCAAAATATTTTACCATCAAATATTGTAAAAGAAGATGTTGTTTTATCTTTGCATCCAAGTAAAAAGGAGAACCAACTAAATTCGAGCAGGATGCACACTGAGATCACTTGTTCTTGAATGTTAAAGTACTTCCTGC
>TRINITY_DN180031_c0_g3_i1:0-731
TTGGGAACTGATATTGCCATTGATTACACTAAGCAAAATTTTGAAGAACTGCCTGAGAAGTATGATGTCATTTATGATACCGTTGGTATGTGAAGAAATTTAGAAGTAAAAAGCTAAGAGGGTCTTTCCATATGAGGTTATGTTAAAAAAAGTTGAGCTTTATCATAGTCGTATGATTTCCTAGAAATTACAAAATCGTTATGTATTTTCTTTTCCTATAGTGATATTCTATGACGACCAAATTGCTCACCTTCTTAAAACAAAACAGAACTGGCCTCTGCTTGTTTAAACTCTAGATTTCGTTTCGTATCCTAATTTAGAACAATGATAGATTTAAAGATGTAACTGAATCTTAATTAATAATATCATTTCCAAAGTGTTCAAAGTCAAACTGCTCCTGCTCCTTATCAGGACATTAATCTGATTTACACTGGCTCAGAATTTAGCTATCAGGATATTTTGCAACTTTGTAACAGATCCAACGATCTTGAATCTTCGAGATCTTTTCTATTCTCCTTATGGCCTCATTTCTTGTGAGGTTGGCTTTTCCATTCATGGTGGCATTGCGCTCATAGACTTTTATATTCTTTAGTATTAAGTAGTTTTGTCAATCCAAAAGGTTTCTGAACTTCTTTGCTATAAGAATTAATGACAGTTTCATCCTTCCACTCTCTTCCATGCCCATTATATAAAGTACATGAGGTAATCCATTGTTAGCAAATATTAAGTAC
>TRINITY_DN180045_c2_g3_i1:0-485
GGTATCAAGCCTCAGAGAGAAGTAACATTTGTAGATGGGTTAAAATACAAGGATTACCAGGTTGATGTTTCGTGGGCTGTTGGAGGCGCTATTGATCTTCTTACCTTAGCTACTAAAAGTATGTTGGTAGCTTACTAAATATGCTATCTTGGTAGCAACATTTTATATGTGATTTCAATGTTATCTTTGTAGACATCTGACTTATAAATTCACATGCATTGAGCAGTGTGAAAACTATTAAAGTGGATATTACCTCAGTAAGAACATTAACTTATAATATCTTTAGAATTAAATTTGATGCTTTCTTATTTTGGGTTTAACTTAATATCACATTCAGAATGAGATACAATGTTATTAGGTGATATCATAATTAGGTAGCATATTTATCTGTATTGTTTTATAAACACCAAACATAAAAAAAATGGTATACTTTTAGTGGTATTTAGGGTAATTTGCATTGATGATATATAATGCGATAGTTTGGC
>TRINITY_DN180057_c5_g1_i2:0-275
CGGTCCCCTCTCCTCCCTGAAGTTTTGTTTGCAGTGGTCGGGCAATAATATGGGTCTATTTCAAAACCCTTCCTATGTTTGCTGCGTGGTGAATCTGGAAGGTCTGTAATCTGTTCATTTTTGAGGGGTTGGTCCGTCAACCTCACCTGCATTCTTGGCTCAGATCAATTTTTATTTTTATTTTTTTAATTTTTAATTTAATTTAATTTTATTTTATGGACTATTCGTGGCGTTCTCACCCAAAGAACACTCAAGACGGGCCCCTTTTCGATATC
>TRINITY_DN180058_c1_g1_i3:0-696
CCTGCGCTCTCTTCGTCTTGGACGAGATGAGGAAGTCGTCTCGGCAGAATGGGTGTTCGACCACTGGAGAAGGATTGGATGTGGGAGTTCTGTTTGGATTCGGTCCAGGCCTCACGGTTGAAACCGTCGTTCTGCAGAGTGTGCCCATCTAATAATTCATCGACAACGTCTCTGCGCCTCATTGCCATGTACTTATATCGTCCAATAACGTTGGGAATTTGTCTGTGTGGATGAATTTGAAGTAATTCCATGTTCTTATATCGTCAAGAATTTGTAGGGATGAATTTGCAGTATTGCCATGTACTTATATCGTCCAGAATTTCAGTCTGTATGGCTGAATTTGAACTATATGCTGTGGGTTGTATTGTGTATGTGTACGTTGATTATCAAAGGTGTATGTGCACGTTGATTATTAAAGAAGTAGAAGTTCGACTTGTCAAACCTAACTTGTAGAGTTCTACAGTGAAATAGCAGATGCAAAATAAATTTGAAATCTATGAACGCGTGAAAAAAGAATATCGAAACGAATGTGAGGATCGTCTATGTTCAAATTCAAAATTTGTTTTATATTATTTTAATGTAAGTTTGCTAAATCGGCAGATTAATAGCGATCAAAACCAAACTTTGCATTTGTATGTGATATTGCAAAGGAAACGGCGTAAGGCATAAAGTGTGGAAGTGTGGAAGAATAACGAC
>TRINITY_DN180061_c0_g3_i1:0-309
TGTTCGGTTCAGATCATGCACAGATCAGCGAGAAGCATATGAAGAGAAAGGTCCTCCAAAAATGTCTTAACATAGAAGGTAGGGGTTGATCTTACGAAGAATACAATGTTGAGGCCAATTCTTTGTATAGTGTGTTACAATTAACAGTTGAGAGTTGGTCCTTTCATAATAGGTTGGATAATCTGAAATGTGGATGAGTTATGTGGGTATAGTGGTTATAATCACATGAAATGTATCAATTCAGTTTATATTTTATGATATATTGAGTTTATAATAATTATATTATTATAATGGTTTAGAATTTAATTG
>TRINITY_DN180065_c0_g1_i1:0-287
CTCGCATACTCTTTCGAATGCCATGCTTTCGACATCTTACATATAATCCAGACCAAACTTTGACTCTCACATTCGCTGCTTCAGTTATGTTGGCTCTGCAAAATCATTCACCTGGTCTGCTGCAACAATATTTGCAGATCTCTCGGAATCCAGTCACGAAGACTTGGAGAATGGATATTTATTTCATGGGCAAGTTCTAATCCAATCTGCCTGCTTCAATTATGTTGGCTCTGCAAAATCATTCACCTGTTCTGCTGCAACAACATTTGCAGAGCGCTCGGAATCCA
>TRINITY_DN180082_c0_g2:0-3575
GTCAACCTTGCCAGTGGGAGCATATTACTCTTTCATAAACTGAATGATGACTAAAATCATGAAAGTTTTGCAACCACGTGAACACCAAATCTCATGTTTTATCCTTGTTTCAATGGTGAATTAAAAAATTGGCGTACATATCAACAGGACCCTGGTGGCTCCTCCCCCAAATCTATGTATTGGGTGATCATTAATTGCAGCTACAGATGAAGGGCCAACCGGGCAAATTTAGTGACTTTGTTATGTCATTAATCATAATCAGAATGATTGCCATAAACCCAAATGAAATCAGAGAAAACCCATGATGCTTCTTGACCGCGTTTCAAGAGATTTGAACCTTCGTTCAAAGGGGAAAAAAGCCTCTGCCTGCCTGCATGTTAGAAGCTACTGACCCTGAAATTTTCATGACTAATATTGTCAGGGAAAATAGTCAGTCTGTGCTAGGAATATAGCCGACATACAACAGAGTACTATAGAAATATACAGCCAGTGATATACGCACAATACATGTACAATCTGTGTGAGGGAAGGCACAAAATGACATCAATCACCACCCCCACAATGAGCAGAAGGCACAAAATTCCATCTAAGAACAGCAATTATGAGAGCAAGTATCTTCTTGCTATTTATCCACGGTCCACCTCTTCTTCCACTGCTCGTCCTTCTTTTCCCTTTCATTCTTCGCTCGTGTTGTGCCACTTCAAAGATTCCTTGCCTCCCTCCTCTTTAAAACCAACCTTATATCACTAGCTCTTTCTCATCATTTCTTAAATTGGTGGCCATTCTTAGGCTTTTTCTCATGTTTAATATTTCTGCCCACTGCACTGATCAAGGACTTGATGATCAGTGGGCACTAGATACACATTGTTATTCTTCCAGTTGTTGACTTAGTGGGTTTTATACATAAGCTGAGCTTTTATCAATGGAAGCCAAAATGGCAAACTTGAATTCTGTCACAAACATGCCATTTGCCTGCGAGAATGGAGGTTGCAACAAGCGTTTCAGGCCCCTGGTTCCAAAATTAACCCTTTCTCCAAACAGTGCTGCTCCAATGGCGAATGCAGTCTGGTCCACTCAGCAGTCTCATGATCAGTACAGCCAGCTGCAACAAGCTTTCAGTTCGGCTACTAGTGGTAACAGTGTTTCAGTGTCCGCTGCAGCCTGCCTTCTAGAGCCAAAGATTAGCAGGTTGGATGGAAAAGTAGATGACAATTCCAATCAGAGAAACCAAATTGATAGGCTTATCAAAGGTGAGTCCTACATGCTTTTATATGCTGGTACATCTCCATAAAATTTGCCATATTTGTTCAAGAGGTATCAAATTCCTGGAGTTACCCATCTTGTTTTTTTTTTCTTTTTCATTGCTTAAATTGAGATTCCTTGAGCTTTTTCACTGTGTAAATTGAGATGGGTACCTTAAGATGCCAATACTGAATATTTTCACTGTTTAAATTGAGATAAGGTAGGTACCTTAAGATACCAATCCCGAGTATTTTCACTGTTTTAGCACCTTAAACCTTTTTTCACTGTTTAGCACTTTGAACTTTTTGAGGCCTGTGGGAGCATTAATAATATGCAGTCATGGAAATCATTGAATTTATGAATATGTAATATGCAATATTGTTAATGATAGAGTGATTAGTACTTCATGTTGATTAAAGACACCGAGGGAATTCATTAAATTTATGAAGTAATATGCAATATTAATGGTAATGATTAGTGATTACTTTCACTTTTTTAGCGGCATTATTTGTTATAATTAAAAGGAAAAAATCATTTTGGCGGAGCGGGCACTCAACTACTGAAACGTACGTGCCATTTCTTTTTGGGAGCCTTTAGAACCCCAACGGATTACTGCTTGACCACAGGCGAACCCACTTGTTATATTCAAATCTTATTCCTTATGTTGTTGAAGGAATAATTGCTGGGAGCTTGGGTAATACTCATCATTAATCTCTCCAACGTCGTTTTGGGCTGATCCTGAAATAAGTGATTCATGTATGGTTTTCTCTAATGGTTGAGTCTCTGGTTCAATTTTGTGTTGTGGGCATGGAAATATATTCTCAATTTGTACTCATTTCGTGTGAAAAAAACTGGTGCAGGTGACCAACAAAACATGAAGGAAGAACAAGCAGAAAGCTGTGCAGTACAGTCTCAGCCAGCAGCCTCTGGGACTCGATGGAATCCAACACCAGACCAGATTAGAATCCTAGAAATGTTTTACAAGGGAGGAATGCGCACCCCCAATGCAGAACAAATCGAGCACATTACAGCACAGCTGAGGCAGTATGGGAAGATTGAAGGCAAGAATGTGTTCTACTGGTTTCAGAACCACAAAGCCAGAGAAAGACAGAAGCAAAAGCGTAACAGCAGCATGCACCAGGTAGCTGCTACTGCAGCAAAGAAAACTCCAACAACAATAATGGCAGATAACCCTAATGAACTTCACAAGCCCAACTCCAACGGCACATACTCTCTCTATAATTTGCCTTTCACAGCAATGTCTGAAGATTCTCGGCTCATGTTCACTTCAACGTCCTTGCTAACTATGCCATGTTCAAAGGGACTGGCAGCCTCTATGGCCCAGGTGGGTGTTGATGTCCTAACACCTGCAACCACTGGTGCCAAAAGAGATGGGCTAGATGTACTAAAAAGAAGTTCTCATGGGCCTCCACAAGTACAGGTGAATGAAGAAGGATCACCATCGAAGAACAGTATGATATGGGACTCCATTAATTCCAGTGGAGAAGGAATTATAACAAATTTGGCATTGCGCCAGGTTGCTGCTGATATGCCTGTGAATGCAGTAAACTCATGCAAACGAAAGAACAGATTGTGGCAAGTCATGAGTCCGAATGAAGAACTTGGCCTGCACACAGAAAGCAGCTCAGAATCAATCTGCCTGCAGACATCTAATTCTGATCCCATTAATCCATCTGACTATACTAACGAAGAAGACCATCGCCAACTCCAGACTCTGCAACTATTCCCCTTGCGTCCAGAAGGGTCCCTCAAATCTAAGGGAGAAACCAATATGGACAACTCAGTATTATCCTTGCACGTTAATCCTTCTTCCACTTATCCATTTAGAGAATTTAACAAGTCTGCAGAATCCTCGACTCAGATGGGAGCTGCCATTTTCGAGGAACACAAGTATTCCAAGGCAGCTGAATTTTTTCCTAACCTCTCTGCAGATTATTCCTTCTTGAATTCCATGACATGAAATTGTTGTCAAGGAGGATTTCCAATTTTTGTACCAATATAGTTTTTTTTTCTTTTCTGAAAAATTGTTGGGGTTGCTTTTTTCCTTGAACAAAAATCATTAGTTGTCATTTCAAATTTTCTTCTTTCACACTCGTGCACACACAGTCTCTTTACAGCAATAAAATAAATATAAAGAATAGTTCCAGATTCTTACTGCAGAGGAAAAAAGCAGTTGAGAAAAAGAGACCTGAAGTTGGAAGAGATAGCTATACAGAGAAAAATGCAACTTTCCTCAGCGAATCACATAATGTTAAATAACTTTACGACTTTCAAGCGCTAATATTGACAAAGGTATGGTTGAGATTGTGAAT
>TRINITY_DN180092_c5_g4_i1:0-227
GGTGTCTTTGTTTTGATTTCTTGAAGTGGGGGTCTGTTTTGGATGGGCATTTCCATGATGATTGCAAGCATATCAAACTTTTTTCTATCAATTGATTACTAACATCTTCGAAGAATTAAGCAGGAGATCACATCTTACTTCATTTTTGAGAATATGGAAATAACGTGCTATTAGTCTTCGTACTTTCTATGTGCAATAAACTCTGACCTTACTTTAGAAGTTCTGCA
>TRINITY_DN180128_c0_g1_i2:0-287
TAATGTGTATATATTTTTGCCTAGGATTAGGCTATAAGACACATGGAACCAAATTGGTTTCATGTAATTCTTGGGTGTTGGACAATAAGGTGTATATATTTTTGCATAGGATTGGACCATAAAACATATGGAACCAAGTTGGTTTCCATGTAACCATCAGGTGTTTGGACAATATGATGCGTGGGAACCAATCTCGCCATGTAACCATTAAACCATAGTCAGAAGACAAATTTATGAACCAAGTTGGTTTCCATGTAACCATCAAGTGTGGGACAATATGATGGGTG
>TRINITY_DN180149_c0_g4_i1:0-380
ATGGTAAAACGAGGAAAACGATAAGCGGTTTGATAGCAGAGATCAACGCACTTCTGAAATGGGGTCAGGTGATTATAGGCTTTGAGTGTTTTAAGAATTAGATGATAGTCCTTTTAGCAAACAGCAAGCGTGCAATCGACTGCTAAATCTTCAGAAGAAAACACCGCAGTGGTTTCTATAAATATGTGCTTCTCTATAAGTATATATCTGCAGCGATTTTGCTTCTCTCTGTTTTCTTTTACATGACCAGTTATTAGGAAATGAAACGAAATATGTAGAATTTTGTCTTTTTCGTTATAAATTTTCTCTAAACTGTTTTTAATTTAAAAATGGTTTTCATCTTGATGATGATTTCTGTGCGTTGTAATGAAACTCGGAAA
>TRINITY_DN180179_c1_g1:0-866
TTATTTTTGTAAATCTAAGTAAAAACTACTAAAATTCATAATTTTAAGTGTTCTAGACGTTTTTGATGGTGCTCAATCCATTTCTATCATCAAAAACATGATTCAAACATTACATCTAAAAAAAATTTGAATTTTTTTATCCCAATTCTAGCCATTTTTTTTTACAATGTAAACAATTCCCTCCTCTGCCTCGTAGAGGACGTAAATATAATTAATTCAAGTTATTTTTGAAAAGATAAATTTATATCTGATGTATTTTTAAATCTAGTTAAGTATTAGTTTGAGTTATTTTTAAAAAGTAAAATCAGTAAAATATAGCAATTCATGTATTTTTAAGTCCTATGTTTTTAGTGGCTTTTAGTTTATTTAATCTCGTAGCTTTAAGCAATTGAATAAATCTAATTAAATATTACTTTTTCTTAATTTTAGAAAGTTAAATTTAATAGGTCATGTATTTTTAGTGACTTTTAGTCTTATAATCTATTTAATTTAATCTTGTAGCATTAAGCAATTGGATAAAACGATTACTAAGTATTGTGGTTTCCATCTCTATCCATCTACTTAAGAAAAAAAACTTCATTCATCTTGTAGCGAAAAGTGGACAAAATCGCCGAGCTTTAACATATCAACTGTGCGCCTGTGGCTCTGCAGATACAACAGATTTTAAAGGAAACCTTGAACCAAGAATTATCATGGCGAGGAATCGACTGGAAGTATTAAATGCTTTGGACGTAGCAAGAACGCAATGGTACCACTTTACTGCAATCATTATTGCAGGCATGGGCTTCTTCACGGATGCCTATGACTTGTTCTGCATTTCAACAGTCACGAAGCTCCTGGGAAGGATTTATTACTTCGATCCGAGC
>TRINITY_DN180184_c1_g1_i1:0-201
CGATGATCCTTTTTCTTGGCAAATATGTCCATGGATGTTCTTCTGGAGAAGGAGAAGGTAGGGGAGAGGATGAGAAGAGTGAGGGGAAAAACCCAGATGAAGAAGATTGAGAACGCGACCAGCAGGCAGGTTACTTTTTTTAAGCGCAGGCAAGGACTGCTGAAAAAAGCTAACGAGCTGTCGGTACTCTGTGATGCGGAA
>TRINITY_DN180194_c0_g1_i1:0-246
TCAAGTGGCTCAAGACCAAATACACCGAAATTCGCTATGGATGGTAATTGAGAATCCAATATGGTTGCCCCCAGTGATTAAATCTTGGATCTGACACTGGAACAGCATCTTTCAAACCCTACAGTTGCAAATCTCAATTTGATTAATTATCATTAAGCAGGTGTCCTACTTGTGAAGAAAAATGAAATAGGTCTCTAGGTTTAATTTTAATGACTCCTCTAGGTGGTAGCATTAGGTCACTATAAA
>TRINITY_DN180194_c0_g2_i1:0-503
CTGACAATCATGCACCCCACTCCTCAAAATTACACCTGTAAATTACAGCCTTTCCCAAAGCCGAGATTGGAAATAATTAAACGGCCAGATTGGGAGAGACCCATGTGACGAAGGAATATTTCGTGGCGACGGGTCACTTCACAATAATACTGTGGATAATCTCTCGGCCATGGTGGCCCGAGAACTGAGTGCATCGCTTTCTTATTTAATCCAGCGCCTTTAATCCAGCTCTTGCCTGGTTTTTATTCATCTCGTGATCTGATCTAGCCTGTGGAATTCATCAGGGAAGAAATTCCGGCGGGTTCTCGATCTGATTTCTGGCGTTAGGTTATCAGCTGCTTCAACTGATCTGATGGAAAAACATTCCGACGCGTCTTTTCCCGAGAACTCATCGACGTCCGGCGGATCGCATGGGAGTTGCAGCAATCCGCAGCAACAGGAGGAAGGCGCGAGAGGGGATCTGGCCAGCAACGCGTATAACTTCAACGGCCCCAAGGTAAAGG
>TRINITY_DN180194_c0_g3_i1:0-589
TGCCACTGGCACAACATCTTTCAAACCCTACAGGTGCAAATCTCAATTTGATTCATTATCATTAAGCAGGTGGCCTACTTGTGAAGAAAAATGAAATAGGTCTCTAGGTTTAATTTTAATGACTCCTCTAGGCGGTAGCATTAGGTCACTATAAAGAGTTTCAGTAGCTCTCAGTATCGTCATGGTGCATAAGGAGAAGCTTACTAGTTTCTCATGCTATATAATGGATGGATGTATAATCTTAAAAGTAAGACTGCCAACTATAATGCATTTTCATGGGTATGCTCACTACTGTACATGCCATTATAGTTTCCAGACCATTTGTTTTTAATTAGTAAAATGATGCAGTAAAGCTGTAGATACTCACTTCAACGCAGGGCTTTTTCTGAACATACTTCTTCTGTGATTCATTCCATTTATAGATTGTATATTTAACAAAAACTCATGAGATATTGAGTATAAATGTGGAAATGCATCTCTCCATATTAGTGTAAATCTACGATATTGAGCATAAATGTGGAAAAGTATAATATTAATGTAAATCTATTTAAGGAGGGAATAATTTAAGTTAATTTTAATTGAAAAAAAA
>TRINITY_DN180195_c0_g2:0-761
ATCAGCCCTGTGTTTGTGGGGGGACCTGCCATTACGCCCAACGTCCCCTTCTCAGTGGAGGTAACCCTTGCCCTCCTCACCGGCCACCAACAAAACATACAGCTTTTGAAGGCTCTACAGATGAAATACGGCGCCATTCGCTTGGTACACGTGGAGGACGTATGCAGCGCTCATATTTTCTTGATGGAAAACCCCTCTGCACACGGCCGCTACATCTGCTGCCCTATTATCACCACCATGCCACAGCTGGCAGACTACTTATGCAAACGCTATCCGCAGTACAATGTGACAACCCAGTGAGTATGACTATCAGTAGAGTATGACACTTCTTTATTAGTATTTCTCTAATGGAATTGCTTGAACAGGTTTGAGGATATGCCACCGGTCCCGAAGGTATACCTTTCCTCGAAGAAATTGGTGGACAGCGGTTTCTCCTTCAAATTTGGCATCGACCAGATTTTCGATGATGGTGTGGAATACCTGAGGGCGAAGGGATTGCTTGATTAGTTAGTGAGGGGTTTGTTCTATCATATTATATCAAGGGAATAATATGGCGGCACTCCTAAAATCAGAATGTTTACTTCAACTAGTGCAAACTTTTGAAATCACAGTTGATACCTTTTCAATTTAATATAAATGGTTGTTCGGTCCATGCGAATTCATTTTAAAATAATGTCAACAATGTTTAGGTTGATTACGTGTGAATAGGTTTGTTATAACATTTTGTCTTTTACACCCAATTAAATTTTATTTTATTTTTA
>TRINITY_DN180201_c0_g1_i4:0-231
GGAGTTTGTCTGGTGAAAAACCAGAAAATCAAAGTGCTGTGAGTATTCCTGGGAGTTTGTCTGGTGGAAAACCAGAAAAACAAATTGCTGAGAGTATTCCTGGGAGTTTGTCTGGTGGAAAACCAGAAAAACAAAGTGCTGAGAGTATTCCTTGGAGTTTGTCTGGTGAAAAACCAGAAAAACAAAGTGATGCGAGTATTCCTAGGATTTTGTCTGGTGAAAAACCAGAAA
>TRINITY_DN180212_c3_g2:0-885
GGATAATAATCTATCATGATCATATAAATTCTACATGCATCTCCTAACTCTTCAAATATCCTGCGTCGCGCCAAGCTACCGCAGGTGGGTGCTGAGGAAAATTTTCGTGCCTCTTCAGAGGCATCAAAACATAACTCTCGCTCAAGCCCAAGTGTTTTCCTCGTCTCTTGCTTAGAGGTTGGACTTTCACAATTGTTCTGTTCTGGTTCAGTTTCTTGAATAGTTATAAATAACTAGCAAGCCACTACTTCCATTTATGTCACCTCCATAATTTTCATATTCACTTTGATCAGTTTCCTGACTATAATTTGAACATATTGCCTTTGTACTCTTCATCCAAATTCAAAACCCAGGATCTCTTCTCCTGTATCAGACAGATGAAAATGGTGTTCTAATTCTGAAATTTGGTCTTATAGTCGCCCAATTTGCACAGGTTGTGCATTGTTGGTCTTAGAGGAGTCAAACATGGACGGAGTGGAGAAAATGATGGAGTCTGGGAAGAGGGCGAGCAGAAATGCGAGCAGAAATATGAGTAGGAGTATGAGGAGTGGCAGTAAATCGAATTGGGGAGTTGAAGATCTGTTTAATAGATCCAGCACTCGGTCACATGGACAGAGGATAGATGATGACGAAGAAGCTCTCAGATGGGCAGCTCTTGAGAAGCTGCCCACCTATGATAGGCTGAGGACCAGTATTATGCAAACTTTTGTATTGGACACTCAGACGAATACTAATAACAGCAAGATGGTTCACACTGAAGTGGATGTTCGGAAGCTCGGAATGACAGAGAAACAGGCCTTCATTGAACGTATCTTTAAGGTGGCAGAAGAAGATAACGAGAAGTTCTTGAGCAAGCTCAGAAATCGTATTGACAGAGTTGGTATC
>TRINITY_DN180212_c4_g1:0-617
TGATCGTATCTTTAATGTGGCAGATGAAGATAACGAGAAATTCTTGAAGAAGCTCAGGAATCGTATTGACAGAGTTGGTATCCAGCTTCCAACTGTAGAAGTCCGATTTGAACACTTGACAGTCGATGCCGAGTGTTATGTTGGTAGCAGGGGCCTTCCTACACTATGGAATACTGCTAGAAACCTGGTGGAATACTTGATCGGCATGGTTGGACTGTCACTCACGAAGAAAGTAAATCTCACAATTCTGAAAGACGCAAGTGGAATCCTCAAACCATCTAGAATGACTTTGTTGTTGGGCCCCCCTGGGTCTGGAAAGACAACATTGCTGCTAGCTTTGGCTGGAAAATTGGACCCTGGCTTGAAGGTTAAAGCCTTTTGCTATCCTGACTCAGCATTGTGGCATCCTATCTAGTGTTTCAGCAATAAAGAACGGTATTTACTAAACCATTCTTGAATGATCAGGTGACTGGAGAGATTACTTACAACGGCCATAGACTGGACGAGTTTGTTCCTCTCAAAACATCTGCTTACATAAGCCAGCGTGACTTACACGTCGCAGAAATGACAGTTAGAGAAACACTTGATTTCTCTACCAGATGTCAAGGTGTTGGTCA
>TRINITY_DN180218_c2_g8_i1:0-273
TATGGATACAGGGGAGGAGGATGACGCAGAGGAGAGCAGTGGTGACCATGATGATGAGGACATTGATATTGATTCTGATGATGACTATGAGGATTGTTGACTCATGAGTCATGAGCTCCGGCTACCCATTGCCTTGAGGCTTGTATACCTGTAGGTGTTTTATATTTTCTATTTCTATTTGCCATTGCGGCTTTGCCATTGCACTACCTATGTAACACATTTTGATTTGATGACCTAATGAAAAAACTGCAGTTGTCAGTGTCTTTAAAAAAA
>TRINITY_DN180225_c3_g1_i1:0-457
TTTGAGGCGATGGGATTTATCTATGTTATCTTCTAAAATAACAGAGTGACATGTTTGCTCTTACTGGATTGACTGTCACTACAACCAGAATCTAAATCTACTTTCCTGCTCTATGTAACATATGTTCTAATATAACGGAGTGATATGCTTACTATTACTAGATTGACTGTCACTCATGCCAGGCCATACTCAAAATCTGCAGAGTTTGAGTTATTTATGTGGTTTGTTCCTGGATTAATATCTTCAACTATACATTTCGCAATATGCTTATCCAATGAGTAATGTCTGCATGTCCGATGTGTAAACTTAAAATCAAATACACGAGGACTACACAGAAAATTTGAAATAATGACACATACACCCGTTTATGGATATTTCACCATATTATTACATTTGACAATGATGTTATACTCAACCAAAGGCGTTCTCTAAACTTCATATTTTTTTGAAGTTTTTC
>TRINITY_DN180225_c3_g2_i1:0-630
CACTATTCCGAGCTGTGCGTGGATGACAACGATGGCTATAAAATAATCAGAGAAGGCATCGAGCTACAGCACTTGAAGTTGAAGTTGGGTTTCATCATGGCGTCGAAAGAGAGCGTTGTACGTGCAATTCTGCTGGGTATCGTCTGCACTTGCAGTTTAGCAAGTGCAAATTATGAAACCCCGGAGAAGCCGATATCTGTTGTGTTGAAGGGTAGAGTAGTTTGTGATGCACACAGCTGGGATGAAGTGGATTTTTCAGACACCAGTGATATAATATCAGATGCTGCAGTTGCTGTGAAGTGTAGCCACGGCCTCAACAGGAAAACTGGTGCAGACGTGGTTTCCATGGAAGGAAAAACAGATGCAAATGGAGAATTCAAAGTGGAGCTCCCTCGCTCTATTATATCATCAACTCTACTCTCCTACTCAGCTGATCACAATTCCACTCTCAAGGGTTACTGCTCAGCTCGGCTCCTCAGCAACCCCCCAGAGAAATGCACTGTGCCATTCCCTGTCACCTCGTCGTCGGACCTGCTGACCTTAAAATCAGACTGCCATGGAATCCGAACCTTCACATTTCCTTCATTATCCTATCGTTCGCAGAGTAAGTTGTGTTCTCACAGTGATGTC
>TRINITY_DN180225_c3_g3_i4:0-260
ACACTTTTTCCTCCTCTGCCAAAACCAGTGTTCGGTTTCCCTCCTCTTAATCTCCCTCATCCCCAACCAAATCCGAGGCTCCCTCCTCTGCATCTTCCTCAACCAGTGCTGGGGTTTCCACCTCAGCATCTTCCTCAACCAGTGCTGGGGTTGCCTCCTCTGCATCTTCCTCATCCCCACTTGAACTTGCCACCTCTCCCTGCAGGCACCCCCATTCCTGGCCCCAGCCTTTCCGGTTAGCGTTCCCTCCTCAACTCCCA
>TRINITY_DN180225_c7_g1_i1:0-225
ATCTTTATAACCTATTCATAAATTTTATACAAATCTGCTTAGTTTTTTCTGGTTTGGTCCCTAGTTCTTTGAGTCGATGGGATTTATCTATGTTATATTCTAAAATAACAGAGTGACATTTTTGCTCTTACTGTATTGACTGTCACTACAACCAGAATATAAATCTACTTTCCTGCTCTATGTTACATATGTTCTAATATTACGGAGTGATATGCTTACTATTAC
>TRINITY_DN180231_c1_g4_i3:0-435
GCAAGTTATTTTCATTCTAGTATTTCATTTGCTGACAAGTAGACTTTTTTACAAGAAGCATTTTAGAGCCTAGAATTCTTCAATTTATGGCAGTTGTTAGTTACGTCTAATTCAAAATACATTGTTTTAAGCTTCTTTACATGATAGTAAGAGCATACCGTTTCCGTTATGCTACGTGACTTCCTCACCTACTATGTGGCCCTGATGGTGGACTTTCTCCCAAGAAGGCCCCTACTATGTGTCCAAGAACTGACCCACTTGCAATATAAAGGTGAAAAAAAAAGCTTTGTTATATTGCGATTTTATCTGAAGATGGAGACATATGCAGAGTGCATATTTCATAGAAGGTTTGTTCGAATCGATTGTGTCCAGTTTTGTAGCAGCCAACAAGTGCTTCATGTGCGTTTGAAAACTTTATTGCGTCTGTTGTTTGGC
>TRINITY_DN180255_c1_g1_i1:0-344
ATAAATTTTAGACAACGGATGCGGCGTTGAGTGAAGACACAGAGGAAGAAGACACCTTGCCTGAATTGAGCAGCACTGACGAAACCCCAGAAAAATATAAACGGGAGCCGGGGGATGCTGCAAGACAAATATGTCGAGTCATTGAAAAGGGCGATGAAGACATGGAAGAGGCCCTAACCCAATTGCGTGTTCGGTTAACTCCACAGCTAGTAAATACGGTATTCGATAAATAATGTCCCCAAGTTTGGCTCTCAGGTTTTTCCAATGGGCGAAACTACAACCAGGGTTCAAACACGCCACTTCAAACTATGACAGGCTTGCCAATATTCTCGGCCGCTCTAAAG
>TRINITY_DN180255_c2_g2_i2:0-541
GTTCCCTCAACAATGGAGCTCTCCATCAGTGGAAGGGTCCCAAAATTTGGACTCCACGATTCTCAAAAGCTTCGAAAACGGTAAGAACTCTCTTCGTTTTCATGAACACATTTTAAGCTTTAAATTTTACTCAACGGACGCATCCGCCACGCTTCAAATCCGTGAGCCAACTAAAGCAACCTCGGACGAGGACGAAAACCCTGAATTGCAAAACGTAAACAGCGAAGAAGAGGAGGACACTTTGCCTGAATTGAACAAAACTAACGAAGTCCTAAAGAAAAAGAAATGGAAGCTGGGAAATGCCATAAGAGAAATCTGCCGAGTTCTCGAAAAGGGCGATGAAGACATCGAAGAAGCCATAGATCAACTGGGTCAACTGGGTGTTCAGTTCTATCCACGACTGGTAAGTATGTCATTGGATAAAGCAAGTTCCCCAATTTTGGCTCTGAGGTTTTTTCAATGGGCCAAAGCACAACCAGGGTTTAAACATAAGAGTTCAGTTTATGACAAGCTTGCCAACATTCACGGCCGCTGTAAGGAT
>TRINITY_DN180269_c1_g6_i1:0-286
TATATTTACAGAAAAGGAGGAGCAAGTCTTGAGCTGGGAACAATTGTATTCAATCGCTTTGGGTGCTGCTCGTGGAATTGCATATTTACACCATGACTGCGAGAAGCGGATCATACACTTCGACATAAAACCTCACAACATATTGCTGGACTCTGACTTCACACCAAAAGTTTCTGATTTTGGCCTCGCAAAACTTTGTGGTAAGGAAGACGACCATATATCAATGACAGCCGGGAGAGGGACACCAGGATATGTTGCGCCAGAGTTGTGTGATGGAGATATTGGC
>TRINITY_DN180299_c0_g1:0-540
GATGGTTGTGTGACTTTATATAATTGATTTGGAATATTGAATGATTTAAATTTCGAATTGATTTCAAATGCACGGAGCTTGTTTGACTTAATGTGGTTGGTACCGTGGGTTAATATGCTAGGGACATGTGTCCTGGCCTCGGTTTTGGTTCCTTCCCACTCCTTCTACTCAGCTGAAACCCTAACCCTGCTTCATTTTCGCCGTCCTATTGCTCTGCTCTGGTTATCTGCACTGATCTTGCTGCGGATTTATGTTGTTACCATTTCTTCTTGCTGCTGAATGTTGGAGGTTTGTTCTTTCAGTACTTGGGGTTTCATTTTTTTCATGCATTAGTCATTCCACTGAACCCATGTTTGTTTTGTTCGCAAGGTTGCGACTATGGGGTGGCTCGACTCTCTGGCTGTCATTCGACATAGGCTCGAAAGTGGCAACTGCATAGCTGTGACCTTCACCCTGTGGTTCCTCAGTCAAGGTAAGTTCTTTCTCCCTGATAACTATTACTCCTTCATTTTCTTCAAACCCTGATATTTGCTGCTCCTT
>TRINITY_DN180302_c0_g5_i1:0-226
AAGGTTGGAATAGAGGTTGTGAAGCGTGAGGAGGATGAAATGGTTACAAGGGACGAAATAGAAAAGTGTGTGAGTACTCTAATGGCCGATGATCACAGTGGGGATGACCAAGTCAAATCGTTGAAGGAAAACTGTAAAAAGCTGAAGGAATTGGCCAAGAAAACCGTAAGGGAAGATGGATCTTCATATAAGAATTTCGACATGTTCGTACAACACATTCTGTCAC
>TRINITY_DN180302_c0_g6_i1:0-246
TGGACGATGATCACAGTGGAGACCAAAAAGTAAAATCGTTGAAGGAAAATTGTAAGAGGAACAGTGAAATGGCGAAGAAAGCCGTATCCGAAAATGGGTCGTCATCTAAAAATTTCGATATGTTCGTATAAGATGTTCTGTTACTGCAAAATATGAAGAAAGTCCCAGTTTCAAATTTCATGTAACTGCAATTGCTGTAGCAAAAATAATGACCAGGCGATATTGGTATGGATGTCGCCATTGACC
>TRINITY_DN180310_c0_g3:0-1096
TGTTCGAGATCTGTTCAATGGCAACTCGCCTGCTGTTTGTTTCCCTCGCTCTGTTGCTCCTTCTCGGCCTGCTGTGGGAAAGCCAGGTAACCATAATGCACTTCATCATGATCTAATTCATCTATGGGAATGATATTATAGTTTTGGGTCATGACATTTGTCTTAATTTTGCAGGGTGCTAGTTCTTCTGTGGGCACTGATAATGGCCAATCCCACATAGCTTTCCCAGTGAGCTCAATTCTCTTCTCTCATGAAATTGTCATTACTATATGGTCATAGTAATCTAATTCCAGGTCTTATATGTAACTAAGGCTAGGAATCTGATATAATATGCACCTCAGAGTTGCCAAGCTCAAGGATAGCTTGACATTCTTGAAGTGCAATAATGTATGAGTATCTTTATGTTTATGTTGATTGTAGATTTCTGAATATTTTGGAATCTGAATGTTGTAGATTTCGGGAATATTTTGGAATCTGAAGGTCAAGAAAGGTTAATTGTTTGACTTCTCTATTGGACATTGGATTCTAGAATATTTCAAAAATCTGCCTTCAACCTAAGTTCAGAACATCTAAATCAGATACAAACATGTATGGAATGCACTAAAACTTATTTGCATAGGAAATTCAATCAAAATAAGCATGGCTTAACGTTGCATCCTATTATGCCTTCTGATTAGAATTGGATTTTTTTGTTTTTTTCTGAATGTGAGATAATATTATGTGATTTGGCTTCATGCCACCAGTTAGAAATGAAGTAAGAAAATACCATCTATATCAATAGGGTTTTGAATACAGTTAGAAATACAATAACCATTGTTGTTCAAATGCATGCAGTATGGGAGCAGACAAGGCAGCCTCCAACCTGCAGGTGTGAACCTAACTCCACCAACTTTCACTTTTGGTCATAATTTATGCTTGTTTACTAATATACCCATTTTACTTTGACATGAGATATGAATGCATTAACAGGTAATTTTGTGTGTATTGATCAGAATGCTCTCCGAGGTGCACATCAAGGTGCTCAGCCACAGCTTACCAGAAGCCGTGCTTGTTCTACTGTAACAAGTGCTGTGCAAAGTGTCTGTGTGTTCCTCCA
>TRINITY_DN180310_c1_g3_i1:0-579
AGAGAGGAGGCCCCAAGTGCCCTTAGATTTGGTTACTCCTCTCACTTTTGTATCGTGTTGGACTACTACCTACGCCTCATACTATCAATTTGCCTATTTCGAACTGATCAGCTCTCTAATCCTGACTGGAAGCTTATTGCATTGTAATTGCTATGTTCTATAATTGAAAGTTGGTGTGATTTAAATCTCTCAAGTTCCTCAAGTTCCTCGATGCCCTGGGCTGAATCATCTGAGATCTCTAAGAAATTTCGTGTGTATAAACTTGTTTCGTTATTTGATCAGTTTGGTGAACACCACACGAAATTTATCTACAATGGGAAAAAGTTTAATTGACATCATACAAAAGTTACACATGAATAATCACAATTTACATTTGTCATGGTGGGACGGTCTGTACGGTCTGTTGTATTTATCTCCATCCTGGTTTGAATTTTATTCTAGGACCAATTTGACTTGAATCTCATTTTATGACAAATTTGACTATGTAACCTGATTATTTATGATAAATTTGACTATGTAATACTGTTATTTATCTTGATTCTTGAAATAACAAGTAAATGTTATTAGTGGATAAAAAAA
>TRINITY_DN180323_c2_g1_i1:0-472
CTGGATTTTTACAGAATGGTCATTTTGGTGAGGCCATGAAGCTCTTCAAAGAAATGCCAGAAAGAGATGTGATCTCATGGAATGTGATGGTTGCAGGATGTGCACAGAACGGGTTTGTCAATGAGGCCCTGACTCTCTTTCAGGAAATGCCTCGACGGACTATGGTGTCATGGACTTTAATGATCACGGGATTTGCACAGAATGGGTTTCTTGATGAGGCCTTGAAGCTTTTTAAGGAAATGCCTCAAAAAACCATGGCCTCATGGAATTCAATGGTTGCGGGCTTTGCAAAGAATGGGCTTATTGATGAGGCACTGAAACTCTTCCAGGAAATGCCTCGACAAAACATGGTCTCGTGGAATGCAATGATTTCAGGATTTGCTGAAAATGGACTTGTAAATGAAGCCCAGAAGATGTTTAAGGTGATGCCTCGGCGGAACATGGTCTCATGGAATGCAATGATTTCAGGATT
>TRINITY_DN180332_c0_g2:0-744
ATACCATGCTTCCCCTCGACTCTTTGGGATGAGTAAATGCAGGACGAGGCCTAGAAAATGAGAGGTTTGGACCCTGGTGTTGAGGAAGACTTGGAAGTTGCAAGGATGTTGGCGCTCATTGTAAGCCCAGATGATCTGAGATTTACTCAGGACTCCATAGCCATTAAGTTCAGATACCCATATGATTTTCTGAGAATAGATGATGCAGTGGAACAATTACAGAAGGGACTCCTTGCAGCGACTGTGTTTACCCCCATGAACGTTGTGAGACACAATGGTACCCTCTGGAGCTTAGACAACAGGCGTCTCTGGGTATTCAGGAGAGCCAGAGTCCAGCAAGTTACAGTGAACATTGTAAGTTCTAGTTACTCAGAGAGGTCTCGACTGTTTTTCATGAATTTGGATGCCCAATTGGAGCGAGACTATTGCAGCCCTCTCTATTACCCTCGCGTGAGAGGGAGGGTGAGAAGTAGCATATTTAATACTGCTAGGTTCCCCACTACTGTTTCACCACCTTCCCCTTATAAATCTTCCTTGGGTCGCGAATCTACGAGCAACCCTTCCTCCTGGAACACCCATCGTCCTGATCCTGATCCTGTTCCTCTTTATTCTTCTTCTTCTTCAGCAGGTTCATGGCCATCTCAAGGAGCATCTCGGCCTGGCTCATCTTATACAGGCAGCTACTCTGGTTCGTTTTATACAGGCAGCCACTCTGGTTCGTCTTATACAGGCAGCCACTCTGGG
>TRINITY_DN180370_c12_g1_i1:0-279
TGTCAGAGCTCTCAACCTCAACTGCCCCTGTGTCAAATATTTGCAAACGAGCACCTTGGCGAAAACCACGCCAAGGAAGAGTAGGCGGACACTTTGTATAGTCAATGTCACTATACAGACTTGAGACAATGTGGAGAGTGGATTCCTTCTTAATATTGTAATCAGCCATGGTTCGCTCAGGCTTCAGCTGCTTGCCTTCAAATATCAGCCTCTGGTGTTCAGGGTGAATTCCTTCCTTTTCCTGAAACTTAGACATCACATTCTCAATCCTATCAGAGC
>TRINITY_DN180376_c0_g4_i1:0-357
AAGCAGTCCATACAGAAGCATCCAGCAAGTGTTGGGAGGGAATTTCTTTTAGCTTTGTGCAGCATGTGATACTTTTTTGTACTGGTACGCATGAAAACTAGCCATTATTTCTGAAAGAGAATTGCATTTGATAAATACACGTCATGACAAGGCCCTCCAGATTTTTATTTCATTTTTTTCTTCCCTGAACTTGGCATATCTATTCACATCAATTTTATGGAGACTGGGGAGATTCTAAGCAAAGATTATGCAATTTTTCTTAATACAATTAGAATTTCAGAGATTTTTCCTTTTATGCAATTTCTAGAATTTTTCTTCTTAATACAAATAGAATTTTCAGTTGATTGTGCCAAAAAA
>TRINITY_DN180383_c2_g3_i3:0-453
TTTTGTTTGTTTTGGAGCTTTTACCACTTCAAATTTAATGACTGAAAAATGGAAAATGCAATGTCCATTCCCCATAGTTTCAATAATGGTGGTCCGGGTGGATCTAATGAACAATATAACAATGGTCTCAAGGTCTGTTTTACTTTTTCGTATTGAAATGACTCCATTGAAATAATTTCTACCGTGAACTCACGTTTCCAATTGACGTGTACGACTGGCTTTCTTGATTCCTTTCTTTTCCCATAATCGCTTCTCTCTTATTGAAACACAAATTTCAGAGAAACCCAGGAGATTATCGAGTGACTGTTGGATGATATCGGTTTGAAGGGAGAAAGAAAGAAGGAAATCGCGATGGGTTCGTTTGTAATTATTACAGACGATAAGGGTAGTTCATGCCTGTGCCAATATGCGCTAGTTTTGGGGTTGGGCTTCCTGTTGATTCTGCTCTTCCTG
>TRINITY_DN180383_c2_g4_i1:0-379
GGACGACGAGGGGTGGGACACAGGAAGAGCAGAATCAACAGGAAGCCCAACCCCAAAACTAGCGCATATTGGCACAGGCATGAACTACCCTTATCGTCTGTAATAATTACAAACGAACCCATCGCGATTTCCTTCTTTCTTTCTCCCTTCAAACCGATATCATCCAACAGTCCCTCGATAATCTCCTGGGTTTCTCTGAAATTTGTGTTTCAATAAGAGAGAAGCGATTATGGGAAAAGAAAGGAATCAAGAAAGCCAGTCGTACACGTCAATTGGAAACGTGAGTTCACGGTAGAAATTATTTCAATGGAGTCATTTCAATACGAAAAAGTAAAACAGACCTTGAGACCATTGTTATATTGTTCATTAGATCCACCCG
>TRINITY_DN180386_c0_g2:0-439
GCATTTCAAAATGGAGATCGAATCAGCGCTGGATTATGTTCACAGTTACTGGAGCGAGAAAGGCATCGGATGTGGTAGAGAAAGTGGTGTTACTGATCTCAACTCAACTGCACTGGGCCTTCGAACTCTTCGACTACACGGGTACCCGGTGTCTTCAAGGTAGGGAGATCCACATTTTATTAGGAAATCCGTCCTTTAATTTCTTTTATGATTGCATCAACTCGTATAGATTTGATAGTATATGATGCATTAATATCAGGCGTTTTGGAACAATTTAAAGACGAGAAGGGGCAATTTGCCACTTCATCCATTCAAACAGATCAAGGAGAGATCAGAACTATTTTCAATTTATTTCGGGCATCTCTCGTTGCTTTTCCAAATGAGAAAGTCATGGAAGACGCTCACATCTTTTGTACGATATACTTGAAGAATATCTAGA
>TRINITY_DN180390_c0_g1_i1:0-729
ATCACACCTTAGGTATATGTCAATAAAATGGGAAAAACATTAAAGTTTGGGGAAAAAAATAAATTGTTCCAATTCACGCAACGGCCTCTTGATTGCACAACCTGTCAGTCGAACGCTATACCTAGCGATTTATATTTTTTTGTGGGTCACTGAGCAGACGTCCACCAGTGATTATTTCAGAGTAATCGACTCCGCAGTGGAAAACAATTGTTAGTGATTGTCATATGTCAAACAGTGCAGTACAACAAGCTGCTGGACCTCATGACAATATTTTAATAATTTTGAGAAACTGGCGAAGATTGTCGGAAAGAAAAAGTTTATTCCACTTACGGATCACATGCATCATAGAGATGTGTTCCCTCGAACTCTATAAATCGTTATTCATGGCTCCCATCTACTTCATAGTTGCAGGTTGCCCTATTGCATTTTCCTCCAATCCCTTGCACTGATACTGCGTATCAGAGAAATAAACTAGGGAATCATTCAGAATGAAAAAGGTAGCAGCCCTATGTTTTATTTTCATGAATCAGGTAGCAACAAACATGGCTCCTATAATGGCGGCGTGCAGCGGCTAAACTTGTATTCTCCCGCCCGTCATACCGGGAGTCCCTGGAAGTGGAGGCTCAACACCCGGCGGCTCTGCGGGAAAGTGCCCGTTGAATGCTCTGAAGCTGGGAGCCTGCGTTGATGTGCTGCAAGGCCTGGTGCACGTAGGGCTTGGAGACCCTG
>TRINITY_DN180400_c1_g2_i1:0-276
AGCGGGGGACAATTATAAAACCAACAAGATAATTTCCATATATTAACTTTGTAATTTGACAAAGTGAGTTGAGTTGCCACATTGTAATCTGCTAGCTGAGTTGCCATCATGAGATTCAGAGCCAGGGGCAAGATTTACGTCTGGGGCTCCATTAATACTTACGGAACCGCCTCCCTATGAAGGTCCTCAGCTGGCGAGTCAGCTTAACTCCATCGTTCCGCATATCGGCAATCTTCAATTCGCATTCGCATTCGCATGCCAGATATATATATACAC
>TRINITY_DN180404_c0_g1_i1:0-285
TAGAGATGCATTCTGCTTCTTCATGTCTGATAAATGCCGTGATGGCTGTGTAACATTCCCTGGATTTAAAGGTGCTCTCCAACAGGTTAGTTAATATCATGTTTTATTGCATTGTTTCTGTTCTACTTTTCTTCTTTCTATTTCATATCAGTTTATTAAAGATTTTCCAAGTGTTTTCTCATCCCATGGCTCCTGCAATATTGTAGTTAACAAGATGGTGTTTTATGGGGAAGTGTTTGGACGGCCTTAATAGTAAAGAGATAGAGGACTTGTTTTGTGTGGCTG
>TRINITY_DN180405_c0_g2_i2:0-346
AACTAACAATTTGACGGGTGCAATCCCGCCCTGCTTGGGGAACATATCCTCTTTGCACTTCATAAATTTGTGCAACAACAACCTTCACGGTAGTGTTCCTCCGGAATTAGGTATGCTAAGCCAGCTAAGCTTTATATTGCTCTGTAATAACCATCTGACAGGGCAAATTTCATCTTCCTTCTCTAACTCCACCCATCTTGTAGAATTGGATATATCTGAAAACCAGTTTTCAGGTCACATTCCAGCCGAGTTGTGTGCCAAGAACAATCAGTTGATGGGACTCTATCAGTTTGGTAATCAATTGAGTGGTACCATTCCAGCTTCCCTCTTCAATTGTACGAATCTT
>TRINITY_DN180406_c0_g1:0-2633
AATTGTGCCGACTAGATATTTTGCGTCCATCTTCATCCATCCCTGCTAATTAGTGCGTGTAGTTAAAGTATTTGATACACTCGTGATTTAACGAAATAAAAGGTATTTTTTAGAATGTGTGGGCGTGACATAGCCAAATAGCCATTTGGATTTGGAATTGGGTGTAAATTTAGGTTCGTCTTATCGTGTGGTAATGCGACGCTTTTGAAGTGTCCATACAGCAAGATTGCTTCGTATATTATCCTACTCACAGTACACAGAAATGACATTAATTCTAATATCCATGGCAACTCCACTTCTCCTGCGCGGAGGAGTTTCATTCAGGGCGTTGATCCCATTTCCGTACACTCATCCACATCCTGCATGCAAATCAATACTCAACTTCAAAACAAATACAGATAGAAAGACTAGAACAAGCGCGAGCATTCTGGTCGTGAGGGGAGCCAGCCAAGTCGATGCAGCCCAGCCTTCCACTTCAGACAAACAAATTGTGCCGGATTCAGACTTGTCCATTTCTAAGATATCATTTGGTGTCGTTGGACTAGCAGTAGGCACTACGTTGCTTTCGTATGGCTTTGGAGCTTATTTCAATATACTTCCAGGATCAGAGTGGTCTGCACTGATGCTAACTTATGGATTCCCATTGGCAATCATAGGCATGGCTCTCAAGTATGCAGAACTCAAGCCAGTCCCTTGTATTACCTACTCTGATGCTCTGGCACTACGTGAAACAAAGGCCACTCCAGTTTTGAATCAGGTACGAAAAGATGTTGCAAGGTTCCGATATGGAGATGAACAACATTTAGATGAAGCATTGAAAAGAATATTTCGTTATGGTCAGGGAGGCGGTATACAACGACGTAATGCTCCATTACTATCTATGATTCGTGAGGAGGTAACTGGAGAAGGAAAGTACTCTTTGGTGCTGGTTTTTGAAGCAAAAGCATTGCAATTGACTGATTTTGAGCAGAGACAGGTATGTTTTTGTCACAAAATACCATTGTAAAATTGTAAATAGACTCATGAGTTCACTAATTAGATTTGTGTGAGAGAGAGGAGAAAAAAATAATTATATTAATGTCCAGTGGCCAAATAGGTCAATGGGACTGGAAGTATATCATGTAATAGTGGCACTTCACGAATGCCAAAGGCATTTCCTAGATGCAAAAAGAAATACGAATAATGTTGAGAGTACAAAAAGATAAACCCAAAAGGTGAAGCCCTTGAGCATAATTTGAAGAGAGAGATAGAGAGATTTGTATGATTCACTTTCATTATGCTTGTAGTTTACCATTTTCAAGTTTATTAACAATTCTAAAATTCACTCTTCAAGAGTTATAAGATACCATTTGCAAGCCTCAAGGTAAAAACAATGGACTGGCATTCTCTTTCTGGATAGATGCAAGTTAAACGTTGTACTTTTCTGAATAAAACTTCTTGTTGCAGGCTAAATTTGCTTCCTTCTTTGGACCTGGTGTTACTGCTGAAGTTGGTATGCTATCTCGTTTCCATTTCTTATAATCTAGCTTCCCAAATGTCTTTGCAAATACTGAAAAGGTCCGAGGATTTTAGCTGTAAATATCTTTACCGAAAAAACACAATTTCATCTATTCAACACATAGTTGATCAAACTTGATTCGGATTGTTCATTAAAAGGTTGTTTAGAGTACAAAATTTGGCATGAATATTTCTTCAATTGTCAGACCCGTCAGTTCTGTTACCCTACTGACATTTTTCTTAAGGTTGAAGGTTGTATATATCATTCAAGATCTTTAATCATTTTTTGAACCTAGTGTTAACTCTCTTGTATGCTTGATTAGTTTCTATTCATGGAATGACTGCAAAGTAAATGATTACTCAATCCAAGTGCACCTTATATGTGCATTTTTGTCAATGCAGTAAAGGGTGGAGATAATCTGTATGAAGTTAGTCTAATATCTGATGGAACAACTCAACAAACTACTTGATCTAACAGCCTGCAAGAACGTTATATCTGGCAAGGATCATGCTGGATCAATATATTATAAATTGGCATAACACATTGATAATATCAGATCCATGTCATCTACAAGGACACAAATGGAGAGAGAGAGAGCTCCAACTCAACTTCATATGATTGCTGAAACTCGCACAGCAGTCGAAAGCCTTAGTGAGATGTGAGTTTGCATCTTGAGATTTTAAGGTTGGATAAAACATGTCATCTGTTCATTTTTCATATTTCTGCACTTTCCTCAAAGATGTTATTGCATGTTGTACTCTCAAGTCACTTTGACCTATTTTGGTCATTCTTGGACTTGGATAAAAATTGAACTTCAATTTCAATTTCTGCTTCCATCATCTAGATACTATTGTATTACAATGCTTTGCATTAAGCAGGATAAGCAGTGTCATAAGCGTTGCATTATAAAGCTGAAGTCAATTTAAACAATAAAGGTATTGAGCAAGGTACAGAAAATGAATCCTTAATCATGGAATATTTTGGATATATAGTGCACAGAAAGATCATCATGGCAAGAACACCATAAATTAGTAGATGGAATATTCATCAAATGGATGTAAAATGTGTTTTCCTAAATTGGTTCTTAGAAGAGGCCTGCATTAACAACCTCGTATGTTTGTAAAGAACAATAAAG
>TRINITY_DN180413_c5_g1:0-4527
TTTCTTATTAACTATTTAAAACAATCTCAAATCTTATTCATTTACTTAAAATATTTCTATATTCAATTTTGGATTTAAATTAAAAAAATTAAATTTTATAACAACATTTTAAAAGATAAAATATTTATTTAACACTTTAATAAAATATTTTATAATTTCCTAAAACAAAAAAGTTAAAATAATAAAGTACCTTAAGTAAATATTGTACTTTTGTTGATTCAAAACCCTTAAAATAATCAAATATAATACACATAATCTAGTGAAATCAATATAATCACATAGAGATTGTCTCCGGATTCAAATAAATATCTAATATAAATAAACAACACATTTTCTAACGACAATGTGTCTAAGAGAACGCTTACTTCCTTCATAAGCAAACAAATCATTAATACAACATACATATTTTCCAAATTCCTATTTTCTCCAAATCTCACTTTATAGAGGAGCAAGGGCAGTAAAGCTTTCACAACATTATAAGGATATATTTATAATAATTTTAAAGTATCATATATTGGGAATTGTGTTTAAATGGAATATATATATATATATATGTATGTGGGGAAAATATCATAATTCCAAGATTTAATTGAGTAGAAAGGTTTAGTTTACAATTTAATATGATAGTGATGTGTAAGTTTGTTTTTTTATCCACACTTAATATTTGTAAACTAAAAATAAATTATTCTCTTAATAAAAAAAATATTAACTAATTTATATTGATATCAAAATATTTACACATTATATTTTACAATTTAAAATAATTCACTTCAAAAACCATTTAATTTTAAATAATTCACTTCAAAAACCTTTTAATCTTATGAGTCTCTTATCGACTCATAATAAATCCCCATTTAAATATATTATTTACTACATATATACGTTTGATTTTTTCTTTCATTTATTGAAAAATTAAAACTTCGATTGTTTTGAAGATTCTTCATCTCAAGGTCTGACATTTAAATCGATAATATAACGGAACTCTTTGACACAAAATTCCTGCTTAATTTGGGTCAGCATCTTCGTGAATATACAGGTTTCGTCCATACCAACAACCTCACTCTCATTCGAATAGATTCAAAACCCTAAATTCCTACTATTTCGATCAACCTATCTCATTTAATGCATAAGATTGCTAATTATAGAAGACTGCAGTACAATAAGCGGTCGTGAATACCCTTTATTGGGTATCTCGAACTTAGTGTGGATCTTACTAAAAAATTAGTATTGATGTATTGCCCATAAATTCTCTCTCAACTATTTTAGGGACAGAGTTAGAGGATAAGCTGATTTGGAAGTGGGGACTCACCCTATCATTCCCAGATTCTCATAATTATTTTTCTATGACTAATGCATTTCCTCGACAACAAGGATTAATTATGCATTACCACAAATAACTAGGACAGGTAGATTAATACAGGTTAGATGAAGTTAACTTTTGGAAAGATGCCTCGTACTTTATGGCCAGTATTGGAAACCACTTTTAAGACGTCCTTGCAGACTGCCTGGATTTGCCTGCCAATGCAAAGTGGAGTCGGTCTCACCTCTGTTGAATGGAGTATTTATGAAAGAGAGCAGCAGAAGTGTTCATTCTTTCTCTCCAGAGGTGCCGCAGGAGCGCTCGATATCCCTCTCATCGTTATCACCATAAGATTCTACTCGCCATACAGCGTTTTCACTGAAAGTAATTACTTGGTCATCACATGACTTTGGTTGATTGTTGTTATTTCCTCTTAGCAATTAAATGGAGCAAAGTTTTATTATGACTTCAATTTACCCATTAATTTGAGGATGAAAAGTAATATTTTTTTTTAGCATAGTATCCATCCTTCCTCACAAAGTGATCCAAAACTTGCCCAAAGATATAGTCTTGATTGAATGTTGGAAGATATTTGTATCTATACATTACCAAAGAATAATATGGTCTCTTCACTGTCTATGATGGAGTTATTGCAAGGAATAAGTACATAGGCATCTTGTTAAATCTATACATAAGCATAGCATGGAGTCATAGTATCTCCTAGGCATAGCACATAAAACTCAAGTTCCATATTATTTGACATGCTACAAAGTACACAATCACTGATAAAAAGAACTTCTTGCATCTTCAACTAGTAAATTTACTATTGTAGATTTTCAACTTTCGCCCCAAAGCCAAGGTGGCCATCTATTTGCCATGTTATTTCTAATCCGCTGGAGTCTCATTGTATGTGTTATACACAACTTGGCCACATTAAACGATATCTCTTATTGAAGACGAGATTAATTTCCTTTTAGATGAAGCACTATTTTCTCCCAAAACGACTTAAACAAATGTTGACAATTGGCATATCTATAATATCGAATTAGAAATTCATGTTGAAAGTATCAAGTTGCAAAATCAATTCCATAGTTACAATATTTTGCATCGGTGGTTGTTAATTGCAAAATCAATTCAAGCATTACAATCATTTGCACATGTGGCCTTTACATTATATTGGCTAGTTTGGTTGTCACATCTTACTTATATTAGATAATAAAGTGAAATTATTGTAAAAATTGATTTCGAGTATAACGACTTGCCTAGTATGTTTTGCTTAGACTCTTCATGTACTGCAATGATTGGTGGTTGGATTGGACTATGGTTTCCTTCCAAAAGAGAGAGTGGAACCATTTTTCACCCCCTAAACTAGCAAAGATAACCCATCATCGTAACTAAGGTAGTCTATTAGCGCTTCACGCAACAACTTTCATGGTAGTAAGCCGATATTCCTCCTCGCATAAGGACTACCTCCATGGAATACCTATTACCAACTTGTATCAATTTTAATCTTAAAAGGTTCTTGGAAGTTACGCATTGCCAACATTAGTGCTTCACTTATTTTCCCTTTTATTAGTTCTTCAAAACACCCATGTTGTTATTTTCGTAAATGAGAAATTTTCCTTTTTATTGTTATGGCATGCATTGGTTCAACTATTATTGAAAAAGTTGAAATAAACTTCCTCATAAATTTGTGTTTACCTAGATGAAACTTGTTATCTTTGTCACATGTTATGGAAAGGCCATTTTTCAATACCTTCAATCATGGTTGGATGAAGCTTATCCAAGGTAAACCAAGGACTCCCTCATAATTTCATAGATTAGAAATTAACTACTTCTTCCGTAGTCTGTAATTACCTATTTCCAATGTTACATGTGTTCTTCTTAATTATAACTAATGATTTGAACGTCATCCAAATTTATGATCATAAATAAAATTATAAATAGACGTAGAATGTTGTCCATCAAATGCATACAAATTGTAGGTGCGTTATAGAAATGAAAATGCATAACTAACCATTTAGAGAAGCCATCCCATATCTTGAATGTTTTATTTTAAGTGTGTTCGTCTTTTACTTTCATTTGTAGATACCTTGTTTTAACGTCGAACTTTGTGAAGAATTTACCTTGTTTCAATTGATCCAACATGTCATTTATCTACGGAAAAATATACACTATTACATTTGGGAGAAAAGCTAACATTATTTTGATGTTAAAATTGTCATAAAATTTTCATATAAAAATATGCTATATGGCACCAAAATGTTTTGTAATGTAAAATTACTGATAGTATATTTATCTAATAAGTGGTGTTTAAATGATGGATCACATGGTAGAGATTATGTCCTGAGATACCTGGTTTTTGACATTAGGTTTATTGTTCATTAATATCAATCTGAAATGTATGAATGTAGGAAACCAATTAAATTGATAATCAAACTGATTATAACATTGCTTAATCGAATGGAAGTCGATGTTTGTGATGTAATTATCATGCTTCGGTAATGGTAAATTGATGTTGCTAAAGTGTGCCTACTTGATTTTAAAGATGTCAAACTACTATTGTACAAGCTTTCAAAAACATCGATGACATGTATAGCCAACGTCATGGTGTTCTTTTAAATAAAAATAAATATAAAAAGTGTTTGAATGTTATGCAAAAACAATATGATTCATTAAAATAGGCCCTTCATTTCTTTCTTTATATATTAAAACAATATTATTAATTTTGATTTATATTGTTATTACCTAGAAAAACAAAAAAGATGTGGTGAAGAAGAAGTTTGATAAAGAAAGATTATATCTACCAAATGAAGAGGGAGCTTGAAGTAAAGTGAATGACTTGATGAAAAGGCCATGAGGATGTTTTGCTATGGAATGAGTGGTATCAGAGCTAGTGGTATCCACCCGATAGCAGACGCTAATCATTGTTGTTAAGGGAAGCATTGTTGGCTGCCATCCTTCGCTATTGTAGCCTCTTGGTTGAGAAGAGTTTGCTTGAGCCATTGATTCATATCTTTTGTTCTTCATATCTTTTGGTCTTGTTTTTTGGACAATTGTGGACAAGGACCAGGAATTTATGAGCAAAATGGCAGCCAAACTCGAGGAAACAGGACATGAAGCGAGGTTTGGATAATAATTCGAAAGGTCAAGCCATGAGTAGGAATGAGTGTGATAATGAAGAAGTGATCAATATGCATCGAGAGATTGAAGATCTACAACGGTTG
>TRINITY_DN180429_c0_g1:0-1483
ATTTGAGAGAATGGCAGACAAAATTAGGTTTTCTAATCATTTTGGCATGGCAAAGAGATAGTCGCAATCTCAATCTTCTGCAAGTCCTGTCATGTCAACTTAGTAGAGCCTGACTCCTCAATCAAGATTCTTATTTCTATGACTATCCCCACCAAAGAATTGAAGCCCGTGATATGTATCACGGGTGTACAGTCCTTTGATAATAATAAATTCTGCAACTGACTTCGTTATCTGTAGCAATCCCTAGCTAAGAATTTGTAGGCTTCCCGCTTTACAGGTCCGCCGATTGTTAGTAGCTGACAGTGGTTTTCTAAAAATTACCAGAAGCCGTCCGAGTAGAGATGATGCTTTTAAATGGCAGCTGGTGCAGAAGTAGTATCATTATTCTCTCACCATTAGGGTCTGAGGGAGGGAGTGAAGGGAAGGGAAGGGAAGGGAAGTGAAGTGAAGTGAAAGTGAAGATAAGATGAAGATATTTGCAGTTATGGTTATTTTGGGGGTGGCCCTTCTATTTCCAGCTGCAAAAGCATGGAATATAAATTTTCCTACGCCGCAGTCGAGCTGCCCTCTAGCGAATCCTGTGAGCCTGAATGTGTGTGTTGATTTGCTGGGATTGGTACACGTAGTGCTAGGTAATCCCAACACGGCGGAGTGTTGTGATATTATCAATGGATTGGGTGTAGACGCTACAGTTTGCCTTTGCACTGCCATTCATCTCAAAGTTCTGGGTTTAAATGTTGATATCCCTCTCGCTCTCAAGCTCCTTGTCACATGTGGCCAACACCTCCCCAATGGTCTTACTTGCTGAACTCATCCCCTATGCCACTTGTAAGTTCTACCGACTTCTTACTTACTTCCTTTGGGTTACAACTAATATTTCTGATCTTCTCCTTGAATGCGTATATATATATATATATAGGTTTCAGATAATGTAAGCATGTTCATTCTCAGGATCGATTGGTCAATGGACCGTGGAGTTATTGAAGAGCAATGTGAACTTTATGTGGTTTGGTGAAGCGTATTTGTTGGTTCAAGAGTGGGTGATAAGGGGGGGCGATTTCATCCATTATCACATGAGGACGATGTTTTTGTGTGTCATTGAGAGGTTCCTGCTTTGTTTTAATCAGTGTGTGTGTGTGTTGTAAACCATGCTCATCACTCCCTCCCTCTTCATAAAAACAGTGTGGCATGAGTCTTAATGCCGGTGCGCTGTGGCTATTGGATTTGATGTGAAAAAACATGTAAACAGTGTGAATGTTTGATTTTGAGAGTGTGGCATGAGTCTTAATGCCGCTGTGGCTATTGGATTTGGTCTGAAAAAACATGTCGACTGCTGTCACATGCTTTTTGTGTTTTTAGCACTTCGCTAAAATTTAGTAAATGAAAAGTAATCTTATGGAATGCTCTTTTTTTTTTTTCACATGCTCATTTTGAACTATGTTTTCTTCTTAATATTAATTTTTAATAAGTGCATGCAAAAAAA
>TRINITY_DN180430_c0_g6_i1:0-364
TGAATTTGAATTCTAATTCAAATCCTTCCGAGTCTCCTGCATTTGAATTCTAATTCAAACCCTTCCGAGTCTCCTGCATTTGCATTTTTACTTCAAATCGTCATGGCCTCTCTCGCATTCAACGCATTATCATTATCCCCAAAACCTGTTGCGCTGTTTCCCACCCGTTACCAGTCACAGAATTATGCTTTTGCCGTTCAGAGGTTCCCTCCATCATCCAGTGCCCGTTTCCAGTTGAATGCAGTGCCTCGAGCACATGAGGTATTAAGCCCGAGAGGTCGCGGGTTCAAAACTCTTTGGTGTACATCGGTTTCAAAGAATGGTGATCCTGACATCGAATCCTTTCCAGAAAAACCACGCACAG
>TRINITY_DN180461_c3_g1_i1:0-286
TACGAATTCCCTAAAAACACTCGTGTTCTCGTTAATGCTTGGGCGATTGGGAGGAACCCAAAGTTATGGGAGGACGCCGAAACTTTCAAGCCAGAAAGATTCATGGGAAGAGTTGGCTCGGAGGTAGATGCCAATGGGGATCAAAACTTTGCGTGGCTTGCCTTCGGAGCAGGGAGGAGAACATGCCCCGGACGACAATTGGGAACGCTTTTGGTAGAGTTTGCGTTGGCGCAACTCTTTCACTGCTTCAACTGGAGTCTTCCCTTGGATGACATGAATGGGAAAA
>TRINITY_DN180461_c3_g3_i1:0-1116
CGGCAGTGATGAAGAAGCTTCAGGACGAGCTGGAGCACGTCGTTGGATTGGAGCGCATGGTACGCGAATCTGATCTACCTCAACTTGTTTATTTACGGGCCACGGTAAAAGAAACGCTTCGATTCCACCCAGCAGGGCCTTTTTTGTTCCGCCGCTTAACTGCTAAATCCTGCAATGTAATGGGCTATGATATCCCCCATAATACTTGCGTTATCTTTAATCTTTGGGCGATTGGGAGGAACCCAAATACATGGGAAGACGCCGAATGCTTCAAACCTGAAAGATTCATCGAAAGGGTTGGCTCGGAGATAGATGCAAATGGAGATCAAAACTTTGGGTGGCTTCCCTTCGGAGCAGGCAGGAGAAGATGCCCTGGACAGCAATTGGGAACGCTTCTTGTAGAGCTTGGGGTGGCTCAACTCCTTCACTGCTTCAACTGGAGGCTTCCTTCGGATGACATGAATGGGGCAAATCAAGAACTGGATATGACCGAAAGATTCAATGGACTCACGTTGCCCAAGGTTCATGAACTCAGGGCTATTCCAACACCACGGCTTAATGCATTGCCGACCACAAATAGGACTTCATTTCAGTAATATCATATGTGGAAAGAGAAGTGTTTAGGTATAGAAACGTCCACAAATAATGGCGTAAGAAGCGTGGGTAGTAGGAAATAAATATATATGTAAAGTGCAAATATCTATAAAGTGCACTATAAAAATCTATTAGGGTTGTTTTAAAGACTTTGAATTTGTTTCTGTCTAAGTAAATCACATTATAATAGGGCCTTTCAGTTTTCTCGAGTCACATTATTCCTAAGCTGGGTTCACCTAGGATTTTAATTCCAATAATTAAATAATGTATAGTTAAAAGAAATATTGTTATTTGTTAAATAATTTTAATTTCAATTTTATTGGTTAAGAAATTTAATTAATTTGGGCTACTTTCAATCTATACACTTAAATAAAAGGAAGAATAAATCGCCACCAAAGTTTACTAATTATAACATTAATTTTTTTATTATTTATTAATTAAATTATATATATATGGTTGGAAAATATTTATCAAATGAATTAGATTTAACCTATCATAACAATTAAAACAAATGAAAATCGC
>TRINITY_DN180467_c5_g5:0-532
GATCCGAAGCTGGGGAATGAATAAGACGCGGGCGAAATGGAGAAGGTGTTGAAATTGGGATTATTGTGCTCCAATACGGAACCGAATTTAAGGCCGGGGATACGACAGGTGTGTCAAATACTGGAAGGTGAAACTACTCTCCCTGAGGTCCATATGGATTTGTTTCGCGTTAATGGTTGTGCTGCTGGGGCATTGTTTAACCATTTATACGTTTTCCGAGGAGGAGAGGAGGCTGAGGATATCGCAGGTGTGTCAAATACTGGAAGGTGAAGCTCCTCTCCCTGACATCCATATGGATTCGTTTAGGATTAATGGCCGTTCTGCTGGGACGTTGCCTAACCATTATACGTTTTCCGAGGAGGCCAGGAGGCTGAGTATACAGCAGGTGCGTCAAACACTGGAAGGTGAAGATCCTATCCCTGACGTTCCTGACGTCCATATGGATTCGTTTAGGGTTAACAGCTGTGCTGGCACTCCTGATCCGGAGGATAGGCTTCTTCAAGAAAGTCAGAGCGGACCCCTATGAAACAGA
>TRINITY_DN180475_c0_g1_i1:0-337
AAGTCAGACTTTCATCGACCCACCCGATAAGAAATCGTGGCTGGTAAACAAGATGTCAATGAAATTACCAGTAACAGCCTAGCGAAACTATGAGGCTATCCCCGTTGAGGGGAGGGATCCTCCTATCCGCAGAGTTATTGTTTCAAGTTAAGTAGAGTGTTACTGTGCTTTCGTTTAGAGTGTGATCTCGTTTTTCGATAATAATGTCCCTGGACATAACAGAACAAAGATTTTAAGACAGGTTTGTTTGAATAAAATAAATATTTTGGTAGCATCATGGCATTGAGAAGACCAAGATCAAGGCTTAAAATTCCTTTAATGAATGGGTTAATTTTAC
>TRINITY_DN180481_c3_g1_i1:0-249
GTGGTTGTATGGAATACCATAATTTCAGGCTATGGAATGGATGGGCATGGCACGGATGCTCTCAAACTCTTTTACCAAATGCAGCAAGAAGGATTGAAGCCAGTCCATGTCACCTTCATTTCTCTTTTGTCCGCGTGCAGCCATGCAGGCCTGGTTGATGAAGGCTGGAAATGCTTTAATCAGATGACTCGAGTTTATCATATCAAACCTGAGCTGGAACACTATTCAGGCATGGTTGACCTTCTTGGC
>TRINITY_DN180482_c0_g2_i3:0-504
CCCTGGGCTCTGCAAGGTCACTGACCTTAACGTCCCTATCAGTTCTAATGTCGACTGTTCTAAAATTCACTGACGACGTCTGCTGATGATCGAATCTGGGCTGGTGGCTTAGGTTGTTAATGTAGTACAAGTATATTAATCAGTACATGAACTTAACTTGCTACATAAAATGTTGTACCCAGGGTTTTCCCGTTTGAGTGTTACGTACTTACTCCTGGGAATGCCTTTAGGTGTTTTTTAATAATTTTAAATAAATAAATGGTGATGCCAGCCACCTTTAGTTTTTGTCTATCGTTAGTTTGTTCAACAACCCTCAATTTCAGTACTTGCAGACAATATGATGATTTTCAATTTCGTGCAGCACGTAGGATCTTTCTGGTGCACTAATTTTTCCCGGAAAGTTATTGATTGTTATCTATGGGTATAATTCCATACATAACTTTGTATGGATGCAATCTTAAATATTATAAACGAGGCATTTACAGCTTTTAATTTACAAAAAAA
>TRINITY_DN180482_c0_g4_i2:0-249
GTCTATCGTTACGTCCCCAATTTCTTGTTTGTTCAAGAACCCTCAATTCGAGTACTTGCAGACAAGATCATGATTTTCAATTTCGTGCAGCACGTAGCATCTTTCTGCTGCATTTTGTTTTCCTTGAAAGTTATTGATTTTTATCTATTGGTATAATTCTGTACAAAGTTAATGATGTGTGGATGCAATATTATGAACGAAGCATTTACAGCTTTTATTTTAAAACGGTGAACTGCTGGTTAATTCGGT
>TRINITY_DN180483_c0_g1:0-2389
TTGCAAATTACAGCAACAAATTTTCCACATATTTACTAGGGGGTGCTCAGCATCATGGACTAGTTGCAGCAAACTCCGACAGGTCTACCCACCATGCAAGAGTTTCTTGACAATTCGAACAGTTATGCTCACTTCACCAGAAATCCTCATTTCTTAGGTAAGAATTGTTTTCTGTATTAAAAAATAAGTGGAATTCATTGCTGTCTACCTCAGCAACCTGGAATATTAACATTTCTAAAAGTTTTAGAGACAAAAGTATACTATATCAATTTATGTGAGGTCAACGATGCTGAAGGGCGAGGCCAGTATAAGTTATTCTTCCCTTCCAGTCCCTACCGCCCATGATCAACACGGTGTGCTGATCCTTCTGGTCCCTGTTACCTTTTAAAGATCTCTAAACGCATGCACATTTGAGGATACTTTGCTTTGAAGATATTGTCTTCTCTATTTCTGCAATGATATAGTCTTGGCAGCAGCCCTAATAACAGGAAATTCTCAGAGATTTTGCTGAGTCCTTCATTTGTGTTGTCTTGGAAGAGTTTTTTCCAGGATATGGAGGCCATGTCTGTATCTATTCCTCCTCTCTTCAGGTGCCCAATCTCCTTGGAATTGATGAAGGATCCAGTGACTCTATGTACTGGAGTTTCATATGACAGGGAGAGCATTGAAAGATGGTTTCAGGAGGGTCACTTCTCATGCCCATCTACAATGCAGGTTTTGGATACATTGGAGCTCACCCCCAATCACACATTAAGGAGACTCATTCAAGGATGGTGCTTTTCTAATCTGGGCCAAAGTTTTGACAGGATTTTTAGCCCTCCAGAGCCTCCAGCAAATACCAAACAAATAGAGCAGGCATTATTGAACATTAAAAAGGCTCCTAAAAATCTAGCTAATCTCAGAAACCTTGGAGATTTGGCTAGAAAAAGTGAGAAAAACAGGAGTTTCATAGCTGCATCTGGGGGTCCATCAGTCCTAATCTCCTCCTTGTTCAAAAGCAACAATGAGTTAGAGATTATCTGTGGGGAAGAAGTATTAGCAATATTGGGCAGTCTTCCAATGCATGAAGCCAAGGCTGGATGTATAAGATCTCTTGAAAGCCAGAAATCCATAGATACAATATCCTGGTTTTTATGTAAAGGTGGCTTCCATGCCAGGCTTCATGCTGCACAACTTCTTCATGGAATTCTCACAGCAGATCAGAATTTCAAAGCTGTTTTTAGACCGGATGAAGATATTTTTGATATTTTAGTGTTATTGCTTAGGGATTCCAGCGCATTGGCCATTATAACTGCATTGGAAATATTGTTGATGATCAGTCCTGTTAGAAGAAATAGAATCAGGGTAGTAGAAGCAGGAGCTATTGCTACGCTCATCGAGATCCTTACTGAAGCAGAAAGAAATACAGCCGAGAAGGCTATTGCATTATTGGAGATCTTATGCCAGAGTGCAGAAGGGCGCGCTTCGGTATGCGGGCATCCTCTCGGGATCCCTATCCTTGTGAAGAATATTGCCAGAGTTTCAGAGTTAGCCACAGATGCTGCCACGGGGGCTCTATGGCAGATTTGCAAAAACTGTAGAACTTCAACTGTGCTTCAGGATCTGGACGAAGCAGGTGCTTATACGAAGTTATTTCTGCTGCTGCAAATTGGATGCAGCTCCAGTACTAGGAGAAAAGCAAAGGAGATTCTGAGAGTTCACAAGGGCAGATCATGGAAGGAGAATCCTTGTTTCTTCCTCTCAAATCAACTCAATGCAGGAGCACCGTCGAAGCGCCTACAAGCTAGCAATGTAGTATCGATTGAAGGGATAAAGCTTTGCTAAAGCTACTACAAATGTGGTTTTGCATCAACGGATGTGCGTTTGATTGTTCCCAATTTTTGCATCATTCAGAGGAAAAAAATTTGAAGCATACCCTTTGTTGGTTTATTTTCAGTTCCTTCATTAATTCCTTTCATGGTTTTATTTTGAATTCCTTGAAGAATTTCTCAATTTCATAAATAGGGCTTGGACGATGATAAGAAGCAGTAGTGTTAACTATTACTTCAACCATCACAGATTCACATGGAACTATGCAAAAATGCCCATTTTCTCTGCAATAAGTTTAGATTACATGACACGCACTGGGCCCATCTCTCCATCTCTGCTGAAGGGCATCAGATTTCTGTCCTGTGTAAATATGTTGCAAAAACTATCGAAGCATTAGAAAAATCGGACAAAACAGATTATATTTAGATTGAAATCTTGTCTACATGGGGAGAAGTTAGATATGTTAGGTATATATTACAGTTTCAGGTGGAGGAGCTGTATCAAATCACTTTGTATTGTTTACGTGAGAAAAGCTCTCAGGAAATAAATAAATAATTTAGAGATTGATCCTAAATTCAAA
>TRINITY_DN180498_c4_g3:0-3106
AAAACATCGACTACAACATTGGTGATGACGACCAGGGAAACTAAAGGGTGGTGGGAATGGGGAGGTCAATGGCATGCACAGGCATAGTCCGTACTGTGAGAATGGAGAACTGTTCGAGTGGACGATGGCGATGGCTGCGACGGTCAACACTGTCAAGGCATAAAATTTGAGAAGCGTGAAGCAGGACAACGTGATGCTTGTCGGTAGTGCGGGATGTGAACGACGGCCTTGGCGGAGGCGACTGTGGCTGCGGGATGTGAATGGTAGCTTTAGCGGAAGTGACGTCTGCAAGAAGGGTCTTTCGGCTCGAAATAAACTTTCGGTGTTTAGGCTGCGACTGTAAATGAGAATGACGGTGGTCTGTTCGGGCTTATCTTTGGAAATCGACGACAATAGCGACAAGAAATGGGGGCTGTGACAATAGTCGCTGGTCAACTCGCAGTTGATGTATTCACAGTGGTGGCCCTTTCTGGAATTATGACTAGACTACTGAACAGGGGAACTGTGTTAATAGCAACCAGTAATCGACCTCCAGGAGATTTGAACCAGTTAGCTTTCCCCCGACTCGTAGATTTGGTGGACCTATAGAACACACCACCAATTTTAGCGTCTAGTGCCCACAGTTCAGCGCATATAATTGAGCCGTTGAGAAAAGCAGCTTGTATTACCATTATTAATTCACACACCAGACAACCATTAGAGCAGAGGAGGGTTTCATAGCAGGGTGGGGAAAATGATGGCAGCGGTGATCGGAAAGTTTTCTTCCAGTTCTCGGTCCTTAAGATGCAGGATGACTTTAAACTCTTATGTGGACACGTCAAGATTCATGGCTTTCTGTACAACGACCTCGACTTCGTCTTCTCCCTCCGTCACAGAGCAAAGTGCAGGTCCTCTTTTGCTTTATAAATCTATGGTTAGGCAAGGGTCACTGCAGTATGATCCTCAGCAAGAAAGGGTAGCTACAGAATTACAAGATCTTCTTGGGCAGTTGCATCAGTATGACAAGAATATGCAGAAGTATTATGCTACGTTAGGCGAGTGGGAAAGAAGAAGGAAACAACTACGACAAGAATTGCTGATGAAAGAGGCAGAGTCTAAGCAGCAAGGAGGTCTATGGAAAATTGTTAATAACCAGGGTAGCAGCTTGATTACGAAGTTGTTGTCACGGAAGAAAAATGAGCGTGCAGAAGCAGGCACAGGGAGAATGGTATCATACCTTAAGAGAGAGAAAAAGCTGGATTCACTTGTTGGTCCTCATCCAGTTGCACCACCCCCTCCAAAAGGGCTATACCTGTATGGAAATGTTGGTTGTGGAAAAACAATGCTAATGGACATGTTTTATAATGCCACTGAAGGAGTTGTTAAACATCGATACAGATTGCACTTTCATGCGGCCATGCTTGATGTGCATGATCGGATGCATAAAATCTGGAAGCGCCAAAATACTGAGAAATCCTTACAGGCAAGAATTTCTGGTTGGATTGCAAACCTTCCAGTTGAAGGAACTGTGAAAGAATGGCTAGCTGCACAGGAGAGGTATGAGCAAGAGCTACATCTGGAAAATATTTTGCCTATTGTAGCAGACAGTCTTCTTGATATTGGAGATGACAGTCACGAGGCAGGGGCAACCATTCTTTGTTTTGATGAGAATAAAATCGAAAAATTATTAGTACAATGTGCACCGTGGAACCACCAACTTCCTTACAAATAAGGCTACACCTGTAGTGTTCATGCGCTAGATGTTCTTCAATAACAATAATTTTTGTAACTTTGGTTTCATTCTCTCCTGACTAATTTGACATAAAAATGCCATTGGGAGGGAAATCACCACATTTCACACAACATGCTTTGACTTGTTCTGTGTTTCAGGGATGGTATGCAGAAGGAAATATTCACTAAATTCATTGCAAAACTGGAGCAAAATTGTCGAAGTGTATTGGTTGGATGTCAAACTGACTACCGTCGTGTATTAGCCCATACAAATTTTGATAAGGAAAATTTCTTTTGGCCTTTGGATTCTCAGTCACGTTCTAAATTTGAGAGAAGGTGGCATGACCTCACAAGCCAACTTGGTGGCCTAATTACTCCAACTACTATCCCTGTGATGTTTGGAAGGTTATTTGAGGTTCCAGAGAGTTGCAATGGGGTGGCACGCTTCACATTTAATCAGCTTTGTGGTCTTCCGGTGGGGGCAGCAGATTACATCGCAATAGCTCAGAATTATCATACCGTATTTATTGAGGACATTCCCACAATGAGCATGCGAATTAGTGATAAGGCAAGAAGGTTTATTACCTTGGTGGATGAACTCTACAACCGTCACTGTTGCCTTATTTGCACTGCAGCTTCATCTATTGATGATCTATTTCTGGGAGCAGATGAAGGAACACTATTCGACATGGAGAGCTTTCAGTTTGAAACGGAGATAGAGGAAACAAAACTCCGCCGAGATGTGTTATCACCGGGTGATGTGGCGCCTGTTGCATCAACAAATGAAACTCGAGCAAGCATTCAATCTCTTCTTTCCGGACGTGAGGAGATGTTTGCATTTCGACGAGCGGTATGCTTAATTCGCTCCATACACTTCCAATATTGTTGATAGGTGACAATTGTGAAGTCATCGGCTATATATTTAGAAACAGGTCCTTGGTTCATTGAAGCTGATCAGTCCATTAATTAACAGGTATCAAGGTTGATAGAGATGCAGACACCAGGCTATCTTCAGGGAGTGAGGCATCATCCTCGATTTCAAAGACTAGTGTAAAATTATTAAAGATTGAATTATTATAAATATTCCATGTACGGCAATTCTTTGTTTCAGCAAAAATAGACCTTTGACCTGATATATACGCATACACAAGTGTTGTATGTGTTATGTGTTTTATATTTATGACACCGAGGTTAGATCCTTTGTTTTGAGGATCATATTGCAGATTTGTGAGATACTAATTCTTTCAATTAATCCTGACCATTATATATTTTACTGTGTAGTTGCAAGAAAACTGTAGCTATATCATTACTATCATACTCATGTATACGGCTTCATCCTTTTGTTCCAAAGATCATAATTTAAGAAATATTTTAATTCATTTAAAAAAAAAAAAAA
>TRINITY_DN180522_c1_g1_i1:0-372
GGATGCTACTGAGGTGGTAGTGCTGAGGGTGTCGCTCCATTGCCAGGGCTGTGCTGGGAAAGTGAAAAAACACATTTCAAAGATGGAAGGTAATAAGAATCGGAATTGCATCTTTCTTCTCATAAAACAAAAATTTAATGTCTTCCAGTACTGTAGTATAACGCCTTGTTGATGCCAAATTCTGTTTGAACAGTCAACACCAAGGTCTAGTTTGACAGCAGTGACCCAAGAACCAATTTGGAATCAATTTTTTGCATCAACTGCTGCTTGTCATGACCTTGGTGTTGGATTGTATAGATCAACAGGCCTAAGATTGAAATACCCAACCAGCTGATTGGCTTCTTGTTGTATATTTACACCAGGGGTGACATC
>TRINITY_DN180522_c1_g2:0-827
TACAGATAGCACAAGATTGACAGCAAGATAGACATAATGCAGGCTTTGTGTTTTGTTTTGTCTTTGTATAAGTATCTATCCAAAGGCCACGCACAACTAGTGAGGTTCGTTCCCTGGCCGTTTATATTATGGAACGCTCATTGAACAAGAAGAAACCAAATCTGCAGGAGCATATCGTTTGATGTATTCTGCAAATACTTCAGTCTGGACACTTGGGATCTCAGATTACTAATTCAATTATCTAAATAAATTTATTAATCTCGACTTGTTCTTGGATGGCTGAATTCAGAGGGCAATTTTTGTAGTAATTATTATTAGATTCTTGTCGATCTGTTATAGAAAATATACTCTATTATTAATGTCTGAGCATATATTTGACCAGAGGTCTGAGATAGACCCGCGCCTCAAGCTTGATTCTGTTCAGTCCTCGTCTGCACTAATATTCTTATTTTTGTTCTTGGTTTTTTCACATCAAACAGTCCACTGATGCTGCCTGCTCCTGATCTTCCCATCAAATTTCAAAAAGCAGTTTTGGACTCTTCGAAGCTGGCAAGCATTTTATTAGATAAAACAGAGATTTTAGCATTTGATTTTTCTCTTAAAGTTTCTCGCATGAAGAAATAAAATGATACTTCCATGTTTGCCTCGAATAGGCCAGAAAAGGCCGCCATCGTCCACCACCAGGATACGACTGAAAAGATAGCTGGTTTAGTCGGTTGGGCCGTCGTACAGTCCCAGTGTTGTGAAAGTTTATCACAATATATTTAATTTAAAAAAGATTATTGATTTTTATTTTTATTTTTTTTAAATATACTTTTTTTTTCATC
>TRINITY_DN180522_c1_g3_i1:0-225
TCGCTCCATTGCCAGGGCTGTGCTGGGAAAGTGAAAAAACACATTTCAAAGATGGAAGGGGTGACATCCTTCAGCATAGATCTGCCGAAGCAAAAGGTGACCGTGGAGGGAAACTTGACAGCATTAGAAGTCCTGGAGAGCATTTCCAGGGTTAAAAACGCAGCGCTCTGGCCCAGCTCCAAGAGCAACAACTGATCAAAGACCATTACAGTAGTATGTTCATGT
>TRINITY_DN180523_c0_g1_i1:0-218
GTTTTCTTCACTTTTAGCCAAGGGCACCTATGGAACTGGAACTCGATGATTACACAGCTCCCCATCTTCTCACTCTGGTTCAGAGGCTTTTGACTATCATCAACATCAAGCTGCTCAATCGAGATTTCACTAGTACATTATCAATATAGATTTCAATACTAATACTTAGTGCAGAAATACTCTCACCAAATATGTACACAAATTAGACAATCATTCCC
>TRINITY_DN180525_c0_g2:0-904
AGGACTCGCTGAAGACACTGAATAGTTTGCAAAACTCACTCAATGAGGAACCAGTAGACTACAGAAAAGTTGACTCCTGTCTGCACCACTTCAAGGGCAGCAGCGCATTTTACATGAACAGTATTGGGGCACAGCGTGTGAAGAATGTATGCATAATATTTCGAGTTTACTGTGAAGGAAAAATAAAAAATGGGTAACTAGATGATCTGAATCATCAATACTGTCAAAGTTATTACTATTATTGCCTACTTTTAGACTATTTTGTTAAATTTTTATGCCCTTGTAACACCTTGACAATTAAGTAGAGCTGCTTCTTTATTTCTTTGGTCATTGTAGTTGCTTGCAGTGTCTGCAAGAACTGAAAGAGGAGTATTACCTTCTCAAGCACAAGCTGGAGATTCTACTAGAGCTTGAACAGTCCATACTTGCTTCGGGTGGAACCATATCCGTAACAGAATAAGCTTAACCATCATCAATAGCTTGGGCGCCCGCCGAATCGATTTTTTTGTTAGCCGGACTGAGGATCAGAGTGAGAGTATAAGTGATTTGAGTGACAGTGTGATAGGATAATGAATGTTAATAGCATTTTGGGTAATTCTATTACTTTGAGATCTGCTTGAGAAATTTTCTTTTGAGGACTCTCAACCGGACTTCAAGTTATAGAATAAAAAAATGTTAGAGAATAAAACGTCGTACAGTAATGTAAAGGCCTTTCATTTCAATATAATGAATAGATGTTATCAACGGGACTTCAAGTTATATTGAATAAATGTCTTACAGTACAGTAAAATAAAGGACTTTCAGTATAATGAATAAATGTGATAGGTACGGTAAAGATTGTTGTATTCATGCTTATCGTCTTTTTAATGGACATGAAATCACGAGCTGCTTCTCTGGTGTTTTC
>TRINITY_DN180538_c0_g1:0-1189
CTTAAAACCAAAATGACTCAGAAGACACCATTACACAGTCACAAAGCATTTCTATTAATTAAAAAAAAACAAAATGAAACTCTGTTACATATTTCTTCCTCTGTTCAAAGAGGGAATCACAAAAACAACTCTGCTGCTCTCACAGATTTTCTACTGCTGTAGAAATTTCAAAAATAGCTCTCTGTTCTTCAATACCTGAAATCAAAGCATTACCATTCAAATTCTATAACGCACTGCTGTGCATTTACAAAAGACAATCGCACTCTCGTGCGTAGCCACACCACTCCAAAATTACAAAAGGAACTACACTAAAAAAAAACTACTACACGTAAAGCATTTTCATTTAACGTATGGCAGCATGTACAAATAAAAAACATATTAAAAAAAACGTTCCCATAACTATATTAAAGACATATAAGAAATATGGGACGTATGCCCATCCTCTCAATAAAGCCTCCACCTAAAAACTACGACCAACCAATAAAACCATTAATTCTTCCTACGGCGGTCAACCTTTTACACCACGCAGAAACTTGATTTGACGCGGGCGGAGGGAAACTTCGGAAAGTCAACGGCTGAGATCACGCACCCAGATCACTTGGCTGATCCAACGTGGTTCGCACGCCAACCTCCAGCAAACCAAACGGACTTTAGCGTCCGGGGAAAGCAGTTTTCGGCGTCGTACAAGGACGCGTGGCGGAGTGTGAATGTGTTCGGAGCCTCCCCTTCGGATACCGCCTTCTGCGAATGGTGGTGCGGGGAGACCGGGCTGGTTTTCAAAAACCACCGCCGCGCTGTTCAAATTAACATTTTAAAGAGAGGTCGAGGAGAGGTGGCTTCTGCCATACAGTGTTACATGAAGGAAAATCCCGAATTGTCAGAGGAAGAAGCTCTCGAATATATTTATAGGCTCATGGAAAACGCCCTCGCAGATTTCAAGTGTGAGTTTCTGAAGACAAAAGACGTGCCGGAGTATTGCAGAAGACTGGTTTTTGACAATGCGAGATCAATGCAGCTATTTTACATGGAAGGAGACGGTTTCAAACTTTCACATGAAACGGAAATTAAAGAGCAGGTCAAAAAGATCCTCTTCGAACCAGTTGCGTAGAGTAAATTATTCACACCAAGGCCCAGCCCTCTCATGTTCCGTTAACCGTGCAGTAACCCCCGCTTGCTCACGAGGTGTCGT
>TRINITY_DN180568_c2_g4_i1:0-253
ACAGTTCTGTGATAATGTTTAATGATGATGTATGTGACATCACTCAGATAAGAATCATAATGTTTAATGATATGTATGTGAGATCACACATATAAGAATCATAAAACATAATATAATTGATAGATTTTTATCGGTTAAAAATGTATTATTATAAATAATATTTACATAAAGGTAATTTATTAATATTTAATATTAATTAATTGAGTCTAGAAGTTTATTTTACAGTTTAGTAGGAGTTTATCTTACAGTTTAG
>TRINITY_DN180587_c0_g3_i1:0-202
GTTATCTGGTGTTGTGGTTAGATTTAGGAGTGTTTTCGTCTTTTGATTCCATTTCACCTGTAATAGTGTAATAATGTATTGTATTCTATACAGTACATTTGTAATAATGTAATGTATTCCAGTAAGTTGTCTGCCGAATCAAGTCAAAAACTATTGTTGAAACCCTAATCTGTACTGAGAGTTTAATATTGATTTTATATAT
>TRINITY_DN180598_c4_g1:0-2086
CAAACGTTCATCGGGATTCTTTGGTTGTCACCGTCGCGCTGGATGTTTAAGTCTGTGGTTTTGGTTGCAGATAGTTAGAAAAAGACTCTGCAACCTCAATTAACTTGTAATTAATTTCAGCAATTCCGTCACACAGGCGTTATCTTTTTTTAAATCTTTGAAGAGGCAGCCCAGGTTCGAAACTCCGCAACAATGGCGTTGGCAGGGGTTGCGGCAGAGGAGGGAACCCTGGGAACTCGGCCCAGTCACGATCTTGTAAAAGCGTCGCGCAAGGCCGTATCGCGCATTGAGTCCGAATTGGCCTGGAAGATCAAAGCCATCGCAGCTCTCTCCAATCCCCCCGACATGGATATCTCGCTCTGCGAGGCAGCCAAGGTCGACTCACCTCAGACTCAATTCTTCCTTTTCTGAATCCTATTTTAAACTTATTAGCTGTATAAAGAAATTAAATCGATTAATTAAAGCAGGCTGCCATGGAGGCCGAGGCGAAGAGAATTGCAGAAGAAGAAAAGGCTCCGCACAGATCCGTAATACAGCTTGAGGAGTTCTATCAAATGTACGACAATATTATCAAGAAGTCTGAGAATTCAGGAATCTCAAAAACCGAAGCTTATATCAAGGGAAATACGAAGCTAGACATTCAACAGCTTCTCCACGAACTTAACAGGCTTATACTTTTTAACTTGCCGGACTCTGCACAGAAACTGTCGACTATCGGTAAACTCGACCTTTCAAATAACAATATGAAGGTAAATACAGCAATATTGATCCCTAAATAGACTTTCTTGATTATATTCATCTGATTTTTCTTGTAATATTAATTTCTGCCTGCAGTCTCTGACCGAATCCGTGACGAGTCTGGTGAATTTGAGAACTTTGGACGTCCATTCGAACCAGCTCACATCGCTGCCGCAATCCATGGGAAAACTGCAGAAACTTAAAATCCTCAACATTTCTGGAAATTTCTTTGCCGAATTGCCAGAAAGCGTTCAAAATTGCCGGTAAAAATTGCATTCGAAGTTTTCTCCAAGAATATTTAATTCAAATATTCAATATTTTTGGCCGGTGAAAATCGTATCCAAACCCTAGGTTTTTCCAAGAATATTTAATTCTCTGTAATCTGATGGATTGTATGATTTTAGACCTAACATATTACAAATTAACTCTATCAGCTCGCTGGAAGAGCTGATGGCCGATTTCAACAAGCTACAGCGGTTACCTGAAACGATAGGCATTAAACTCTTTAATCTGCAGAAGCTCTCTCTTCATTCCAACCAACTTTCTTATCTTCCTTCCTCCATCTCATGCTTGATGTCTCTGCGTGTATTGGACGTCCATATGAACAAGCTCAGATATCTGCCTGAAGATATTGACAACCTGGTAAGCCTTCAAACTCTCAATATTAGTTGCAATTTTGGCTACTTGAACGTCTTGCCGGATTCGATATGTGGGCTGTCTTCGCTCGTTGAATTAGACGCGAGTTTCAACCAGATTAAAACCCTGCCCGACTTCTTTGGAGGGCTAGTGAAGTTGAAACGGCTAAATCTGGAGGGGAACCCGCTAATTCGACCTCCGCTAGAGATAGTTAGAGACGGCCTAGAAGCAATCAATAAATACATGAGCAATCGCGCCACCGAGCGTCTCATGCCACATAGCCTCTCAGGTCTAATAGGCAAACTGGCACGTAGGTGGATATCTTGCAACTTTGAAGCTGGGACCCTAGCAAAGTGATGACATGGCAGGATTACATAAGTGAAGAAGAGGGTTTTCATAACAACGGATGTTCGCCAGGTAGTCGCTCCCCCTTCATTCCACTACACACTCCTCGCTACGTGGATTCAGCGGCCACCATATCAAGAACTATTATGTCATGGGTTTGTGAGTCTATTTGAAAGACACATGAAAATTATATAGAGTAAATTATGAGTAGCCTTGTCTGGATTAAAAAGGACAAAGGTTGGTTTTAAAATTTGGTAAAGTGTATTTAGATATATTTTTAAGAGATGGTAAAATTCAGAACTTATTTAGTTATCAATCATCAATGAAAGAGTAATCATCATTTATTCAAAAAAAAAAAAAAAAAAAA
>TRINITY_DN180626_c0_g1_i4:0-511
GGTTCACCAGAATTTTAATTTTAGACCTGGGACATGGGCCAAGGGTGACCTGGGACATGGGCCAAGGGTGTCAACCTGATCCTTAGTGAGCTCCAGGAACTATAACCGTTTCCGTTCCCCTCTTTATGGTCCCTAGACTTGTGCTGTTCGTTTCCGTTCCCCTCTTTATGGTCCCTAGACTTGTGCTGTTTTTTTCTTTTAAACTAAGCTACAGACCCTTCTCTCATTTGAAGCCTGTAGTACATTGCTCGATTTCACTGTTCAATTTTATTGGTAATCTCCTCATTACTGCCTGCTGCCTGCTCTCAACTGTTAGCATAGTTTCCTAATTTTCTTATTTCTGAGTAGTTTGCAAGATTTCTCTCATTTGAAGCCTGTAGTACATTGCTCGATTTCACTGTTCAATTTTATTGGTAATCTCCTCATTACTGCCTGCTGCCTGCTCTCAACTGTTAGCATAGTTTCCTAATTTTCTTATTTCTGAGTAGTTTGCAAGATTTCTCTATGTATG
>TRINITY_DN180647_c0_g3_i1:0-294
GCGTGGGGTTACTGCTTCAAAGATCAGGTGAATAGCGGAGACAGATACCGCGGACGAGGACCTATTCAGCTAACAGGGTACTACAACTATAAAGCTGCGGGGGATGCCTTAGGGTACGATCTCATAAAAAATCCGGATCTCTTGGTGACTGACGCCACGGTCTCGTTTAAGACGGCGGTGTGGTTCTGGATGACCGCGCAGGCTCCCAAGCCTTCGTGCCACGACGTGATATTGGGAAGTTGGAGTCCATCAAACGACGATACTGCCGCCGGCAGAGTGCCGGGATATGGATTG
>TRINITY_DN180670_c0_g1:0-2154
AGCCACCCTTCTCCTTGTCCATCTCCATCTCCATCTCCATAGTACTGTAGCCAGTACTTTTCTGTCCCTGACCGTTCAAGTTCGAACACATTTCCAAGATATAGTGAGAAAAATTCTGAAACTCCTGATAAGAAATGCGGTTTCCAGGAAAAATGGTGCGAACTATGGCGTCCTCCAAGTTCGAACCCTCGCTTCTTCTGGTTCTTCTGTGTTTTTCCCTTAATTTGATTGCGGGAACAACAGCAAAGGAACAGAAACATAAATACCAGAAACAATTGACGGCATGCAACCCTCCGTTATTTGTTTTCGGAGCGTCACTGTTAGACGTGGGAGAGAACGCAGCGGCCATGCCCGGCCGCTCCGTTTCAGAGTTTCCTCCCTACGGCGTCCATTACTTCGGCCGCGCCGCCGCCAGGTTCAGCAACGGCCGCCTGTTCATCGATTTTATATCTCAGGGTTTGGGGTATGGGTTTATGGATCCATTTCTGAAGTCTTTAGGCTCTAACTTTAAGCACGGAGTCAACTTTGCCTCCTCGGGAGCCACTGCCAGGGATTCTACAATCTCCGGCAACGGGACGAGCAGCCTCGGATTATTTTCTCTCAGTGTTCAGATTGATCAATTTATAGAGTTTAAACGTGCAGCTTTGAGTTCCAAGGACACAGGAGGCTATGAGGAAAAGATCTTAACCCGGGAAGACGTTTTGGAAGGCGTTTACCTCATGGAGTTCGGCCATAATGACTACATAAATTATGCTTTTCGAGACCCTAATTACAATGCAGACGCATTTGCACATCAAACTATTTCATATTTCAAGAAAGCTCTTCTGAGGCTTTATAATGAAGGTGCTCGAAAACTAGTTGTAATGAATTTGATGCCGTTGGGTTGTACTCCTGCTGTACTTGGATATATTAAGCCACCAAAAGAACTACGAGATGAATATGGGTGTTATATCTCTTACAATAATATGGTGAACCTTCACAACAATTATTTGAGCGACTTATTAAAGGAATTACGGTTGGAGTTACCACATGCACAATGGATACTGTTTGACTGGCACAGTCTCATTGAAAATGCTATTCGCCATCCTACACGCTATGGCTCCGGATATTCAACTGTTATAGAACAAAGATCAATATCAAGTTTTATCTTCCAGGATGGATGCCCGAATCTGCAATCAAATAAGCTCATATCCAACCGGTTACATGGAACTTAGATTCTGGGGTCAAAGATGGCAGCCAGATGGAACCCTATACAAAGTTTCTCACGTTAAATAGAGAGTGAAGGCTGAGTATTAGGCTTTATGATTGATGTTTATGAAGTTGTGATGACGTTTTAAGAAACCCCACAACCCGTACCAATGTTATGAGATACATAATGAAAGAGAAATCAAAGTTGTTTGGCCATATGTAAGTTGCGGGGAAGACGACTGATCGATTTTGCATACAGCATGACACCATGTCATGAATACACTAAGTCGCTATTTGTTTGTTATTCGAGTGTTATAGAAAAAGCTATAATGGTTTATTGATTAAGTGTTATCTATACGAATCCTTCCTATTTTTGCAAGAAGGAAGGAATTGTTATCATATGTCCACATATATAATTTCATTTTGTTTACAAATTGTAAATGGAGCAAGAAAATTAATTTTCTATTCATGACCACAGCTATATATTTATTGTGAAGCATCCATTGAAAGCTTGCTGTGGAGAAGTTGGAAGATATAATTTTGAAGGGAGAAGTCAATGTGGTTCTTCGAATGCTACTGTGTGTGGAAATCCGAACAGCTATATCTTTTGGGATGGTCTGCATTTTGTAGAGTCCTTCAACAGTGTCTTAGGTGACAAATTTCTACATGGAGAAAACCTTGTGCCAGAGTTTTTGATAAAGGAAAGTTGTAAAAACTCAAAATAACCTTAATTATTAGGCTTATTAGGCTGCAAACTAAAATAATATTAACCCCCCATTATAATGCATGCCTTCCTGGTGGCTTGTTTCTAGTCATGTTTATATATATATTATTTTTAATTAGTTTTTTAATAACAATTTTTTATAAATGTAAAGTGGATTATTTTCTTATTTTTCTTTGTTGCAAAAAGAAGCGAGAAAGATTGAGGTTGTTTTTAAATTAGTTATTAAATTAAATGCTCTGGAG
>TRINITY_DN180674_c1_g1:0-2609
GACAATGTGAACGTCGTACGAAGCACACCAAATGCACCTCTTTTCATGTGGCACCCACGTGAAACGTTAGAACATGATTGGCTAGGGGTGTTAGGTAACAGTACCAGCGATCAGAGATTTAAAAACGATAAAGAAACATCTTCACGTTTCTTCAATGAATCCTCTGTGTGTCTGCTGTTAGCAGGGGAGAGTTGTTGCAATGTCTGATCGGTTCCAGATGAATCTATATCATAGATAGAGATCTGACGTGTTGGTTGGGGTTTATAACCACTCCTCGAAGAACCTGCAGTGAAAGCATCGAATGCTCTGTCTGTTCTGTCTGGATGTTCCACAAAGCGTGCAGAGACAATACGGATTCTGACGCTACATATCTGCAGCTATGCTAATTTTCGAGGCTGAAGCGACATGAACAGAACAGTTTGATGAGAAAATCTGAATCTATTGTTGGACTAGATTTTTTCGTTTCATTATTGGTTGCTTCCAACGGAGCCTTGCAGGGTTTGAATGGTGGTAAGGGAACAATCCACATTATTTTATGTATATTGAATTTCGTAGTAGTAGGTCATGGATTGCTAGATCCTAAGGAAATCCCTGTGGATGCGAGCGATATGAACGTTATATATATAATCTAAACTCTAGTGTATCAGCACTCATTAGTACTGAGCTAATCTTTCTTTTCAAATATTTGTAGATTCAGACGAGTTTGGGTTTGGAATTCAAGAACTGGGATTGGTATTCAATGGATAATAATGGGCTGCACCGCCATCAACATCAACACCGCTCTAAAAATCAGTCTTTCTCGTCTGCTCTGCTCGATGCAATTTGTAAGTCGACAGAAGACGAGGCAGGAATGGTGTATAAAAAGAGTAGCAATCGACAAGAGACGAGAAATGTCGAGGCCGAGTATAATACGCTCACGAGGAATTCCAGTTATAAACGCGTTATCAAGATCGAAAGACAAATGGAGGAGGATCCATGGTTGCATAATGAAAAACCTATGTGCGGGAGATCTAGCAGGATCGGTGTTTTCAACGCTGAAAAATACGACACCGAGGCTACATATAGCAAGCACAGAGAATTTCATCTGCCATTTCAGCCTAATATATCATCAGCGCCATCGTGTTCTTCTGATTATACTAGTGATTCCAATTCCAATTGCCCATATTTATCTTCAGATGCGGAGTCCCTCTATAGACATACTTCTGCTATTTCTGCTGCTAAATCAGAAAAGAATTCTTATCATGTGGGTCGTGGAGATAAAGCGTGCAAATTGGCAGTTGGGCGAGAAAGCTCTCGAGATTTTCATGGAAAATCTTCTGTTAGATTTGCGGAAATGAGATCTACAGAGAAGCCTTTCATCCCTGCAGAACATCCTGCTAAAGTTAAGTCAAAGTCCAAAACTAATAAGGATTCCAAGAAGCCCAAGCAGCCAAACTCCCCTGGCAGGAAGCTCGCAAATTTTCTGAATTCGCTGTTTATGGCTGGTGGTACCAAGAAGCCAAAGCTTTCATCGTCTTCTTCTGTAAGTGAGTCCACTTCATATTATTCTTCTGAAAGAAAACCCGCCTCCGTTTCTTCATCTTCTTCTTCAGTCCATTCCAGGCCATGTTTGAGTAAATCATCCAGAGGGCCGAAGAACAGTAATGGGGTAAGGTCTGTAAGATTCTACCCAACAAGTGAGATTGTGGATGAGGACTCTCGCCCTCGTGGGGAAAAGTGTCTCCACACAATGGAAAAATATCCATCGCCTAACCCAAACCCTTCTAATTATCCACACAAACACACATCCATGGATGCCTACAAGCTTCCCATTCTCGGCAAAAAATGGAAATATCGTGGTCTCGAAAAGGACAGCCATGCTGCGGCAGCAGCAGCTAAGGACATAATCGCGAAGTATGAGAAAGCAGACAGCATTCTGAAAGCTGTAGTAATTACGAATCTTGACAAAGAAGAGGACGAGGAAGACGATGATGATGCCAGCTGTTCAAGCTCTGATCTGTTTGAGCTGGAGAATTTGGCAGGAATTGACATGAACAATATGTACCAGAAGGAGCTTCCTGTATATGAAACTACTCATCTGGAGACTAACAAAGCCATTGCAAAGGGGTTAGTTGTGTGATAATTCACACGCTGTAACCCTGACAAAGTAATGTTCAGATATGTGTTGCAGGTTACATGGTAATTGGCAGAAACTCAAATGAATATTACAATATAATAAATTGTTTAAGTTTTGAGTAGACGCTCTTAGTGATGTCCATGAATTATCTACTCTACTCAATTGATTTACGATGGGAATAAACAAAAAATTTCGTGTACAGTAGCTTATATTTAGATATCTTAGCTGATGGGAATTGTCTTACGCCTGGTCTGAGGCTGGTTGTGGATATTCATTGTGATAATTTCTTAGTTGTGCTGGAAAAGCTGTACTTCTGCGATGAAAAATCGTTCCACTTGTGCTTAAAAATGATACCATTTGAAATGCATTGTTGTAACTATCAAAGCCCCTCTACAAGGCAGAATTGTCAGGATCACTAAAAGGGAATGTAACTTAGTTGGTTGAGGGAGATTGGGTTCATCTAATTGTTAGTATTCCTAATGCTGCTTACGCT
>TRINITY_DN180674_c1_g2_i2:0-1452
GAATTCTCTGTTCATGGCTGCGGGCACCAAGAAGCCAAAGCTTTCGTCATCTTCTTCTGTAAGTGACTCCAATTCATATTATTCTTCTGAAAGAAAACCCAGCTCCAGTTATTCATCTTCTTCTTCAGTCCAATCCAGGTCATGTCTGAGTAAATCATCCAGAGGGTCGAAGAACAGGTCTGTAACTTTCTACCCAACAATTGTACTTCTTAATGACGAATCTCGCCCTTGTGGGGAGAAGTGTCTCCACAGAATGGAAAATCCAGCCCTTAGTCTCAATCCCCCTTATTATCCATGTGCACATCCATCTACAAATGCCTACAAGCCTCCACTGAGTAGTAAAGAATTGAAACTTCATATTCCTGAGGAGGACAGCCTATCAAAAGCAGCAGCAGATAAGAGCATAACTGGCAAGTATCAGAAAGCAAACAGCATTATGGATTGTATGGTAATTAGGGATCTTGACAAACACGAGGAGGAGGAGGAGGAAGACGATGATGATGCCAGTTGTTCAAGTTCTGATCTGTTTGAGTTGGAGAATTTAGCAGCAATTGACATGAACATGTACCAAAGAGAGCTTCCTGTGTATGAGACCACTCATATAGAGACCAATAGAGCCATTGCAAAGGGGTTGATTGTTTGACAATCTACACTCTGTAATCTCTGATACAGTGTTGTTCACATATGTTGTTTCAAGTTACATGAAAAAATGTAAACTCTATGCATAATACAATATGCATAAACTGTTTATGCGTGGTGAATAGAGGTTCTCAGTGACAGCCATGGATCATCTCCTCTGCCCCACTGATTAAAGATGGGAATAAACAATATCTTTTTGTTGTTCAATGGCTGTCATTTAGCGATCTTAGCTGATGGAACTTGTGTTTTGGCTACTGTTAGTGTAAGATATTCATAGTGAAATTCAGTTTCTGTTAGTGTGACATTGTGCTTAGAAAAATGTAGTGCAAAGACAATCCAATATGCCATTTTAAATGCATTGTTATATTCGGCATTCCACTCTGCATCAAGTCATTAACATGAACAACCCACCATTGAAAGGGAACGTAACTCAGTGGGTTAAGGCAGGTTCTAGGTTCATTGGCTAGTTCCAAACATTCATAATACTGGAACCCAATCTAATACAGTGTAAATGGAATGCTGAAATCAGGAACGGAGAAATGGGTATATTTTACCAAGAACCTACCCTGCCTTTCGTTCATGGGAAGCTGTGGAGCATTATCTGTCCACCTATGCAAGTTACTCTGATTCATATGTGATAACATAATCAGCCATACTCACACAACCAAGTGCAAAGCAATAAACTAAGTTGGCAGAGCAGCCCCAGCCCGGCAAGTTCATTGAATAGGCCTCAACATATCGAATTGAATGGTAGTTTCTTAAATTTGCAAAGTCCTGAAGTAATCATATTATTGAATTACCTCTGTAATCTAA
>TRINITY_DN180674_c1_g5_i1:0-2137
CTCATCTTATCTGCTTTAACAATTCACAACCAATCAGAATGTGAATGTTGTACAACCATCGCTACCATTCACGTGACAACCAACCAACTGGTCACAATGTCACGGTCCCTGTGTAGTGGGTGACAATCGCATCAGTATTGTGTTAGTTGGTGCCTGTAGGTAGTCCTCCTGAAAGTGCAGTTAAATCATCCATTTCCCTGTCTAAATGTTTCACAAACTGCTGGAAATGGCTGAGACACGATGTAGATTCTTAAGCTACAAATTCGCAGCTCTGGGAATCGTAAAGGCTGTAGCGACATGAGGGGAACTTAGTGTCTGAAAATTTGATACCAATGTTTGTCTCCATTTGTTTCGTTTCTGCATTGGTTGCTTCATTGGTTGCTTCCAACGGAGCTTTAGGGATTTTGATTGGTTCTAAAGAGACCATCTACATTTTTTTAAATGTATATTGAAGCAGCTCATAGTCTGCAACACCAAGAGGAGATTCTCGTGGATATCTATATAAACTATCCCCACCAAACAGAATTGACATGATTTTTTTTCAAATATTAAGATATTTGTAGGGTCTGCTAGGTTTGGAGTTCATGCCAGAGAAGTGGGATCGCCATCGAATGGATTATAATTCGCACAATGGCCAGTATCTCCATGGCCATCATCATCATCCTCATCCTCCCAGAAATCAGTCCTTCTCGTCTGCTCTGCTTGATGCCATTTGTAAGTCCACTGAAGTCGAGGGAGGAATGATGGTGTACAAGAAGAGCAGAAGTCGAGTAGAAACCAGAAATGTGGAGGTCAGGAATATGAGGAATTCCCGAATCGAAACGCAATGGGACGAGGATTCCTGGACAAGTAATGAGAAATTTTTGCGTGGGAGATCTGCCAAGATGGGTGTTTTCAATGCTGAAGACGAGGCTGTATATAGAAAGCACAGAGAATTTCATCTGTGTAATATGTCATCCACAACATTGTGTTCTTCTGAATATGTTAGCAATTCTTTTGCCATCTCACGGCCAGGTATATCTTCAGATGCCGAGTCCCTCTACAAACCTACTTCTTCTATTCGTAGTTCTAAAACAGAACAGAATTCTCATCATGTGGGTTCTGAAGAGAGAGCATGGAAATGGGATGTTGGTGATCGATATTTACATGGAAGAGCATCGGTTAGAGATGGGTATTTTCGATCTCTGGGGAAGCCTTCCATCCCTGCAGATCACCATGCTAAGATTAAGTCAAAGTCCAAAACTGGTAAGGATTCCAAGAAGCCCAAGCAGCCAATTTCTCCAGGGAGGAAGCTTGCAAATTTTCTCAATTCGCTGTTTACGGCTGGGGATACCAAGAAGCCAAAGTTTTCATCATCTTCTTCTGTAAGTGGCCCCAATTCATATGATTCTTCTGAGAGAAAACCCTCCTCCGTTTGTTCATCTGCTTCTTCCATCCAATCCAGGCCATGTTTGAGTAAAACGTCGAGAGGGTCGACCAACAGTAGTGGGATGAGTCAAATGTCTGTCACATCCTACCCGATAAATGTAATTGTAGATAAGGCCGACTCTATCCCTTTTAGGGAGAATTTCGTCCACAGAATAGAAAACCCAAACCCTAGCCGAAATCCTCGTAGTTATCCGGATACACATCCATTTAAAGTTGTGTACAACCTCCCACTGTCTGAGAAGGACAGCCATGCAGCAGCGAAGGGCATAATTGCTAAGTACCAGAAAGCAAATGGCATTACAAAAGCTGAGGTAAGGATTATTGACAAGCAAAAGGAAGAGGAGGAAGATGATGTTTCCAGTTGTTCTAGTTCTGACCTGTTTGAACTCGAGAATTTGGGAGATATCAATATGAACTTGCACCCAGAAGAGCTTCCTGTTTATGGGACTACTTATTGGGCGACCAATAAAGCCATCGCGAAAGGCTTAATTATGTGATACATTAAGCTCTGTAACTTGCAACACTTCACTTATTGTAAGGCAATAATGTTGCTAGTGTGTCTTAATCGTTTGTGCTTGGCGAATAGGTTTTTAGAGATATCTATAATGATCCTCGGCTCACTGTGTAAGATGTCAGATGGTAATAAACATTTTTTGTTGTTCGGTGGTTGATCTCGTGTTTGGCAATAAACAAATTTTGATGTTCAGTG
>TRINITY_DN180677_c0_g1_i2:0-398
CGAAAAGATTTGGCGGTTCCGCTATTCCTACTGGAACAGCAGCCAGAGCTACGTGCTAACCAAAGGATGGAATCGCTTCGTCAAAGAAAAACGCCTCCAAGCCGGCGACATCGTTACCTTCGAGCGGGTCTCCGGGTCGCGCCGCCTTTTCATCACCTCCCGCCGCCCGCCCCGCTATCTCCTCCCTCCCGCTGCCCCACCGCCGTCACTCGGACGCTGCCAGCTGGCTATCAATCCCCTGGCTGTGGAAGCTTCCCCGCACAGGGAGCAGGTCTTTTACACACCGCCGCCGGCGGATGTCCAAAATTCATCCGGTCACCGTTTGATTCCTTGTGTCGCCGGCCCTAATTCTGTGAAATTATTGTTGACCCCGAAGTCTGTGTCAGATGACGGGAAAC
>TRINITY_DN180677_c0_g3_i1:0-202
GAAAGGGTTCCTGCTAACTTTCGAGGACAACAACCATAAAACATGGAGGTTCCGCTATTCTTACTGGAACAGCAGCCAGAGTTACGTGCTCACCAAGGGCTGGAGCCGCTACGTCAAAGAAAAACGCCTCCAAGCCGGCGACATCGTTACCTTCGAGCGGAGCACCAGTTCGCGCCACCTCTTCATTACCTTTCGCCGCCGC
>TRINITY_DN180685_c0_g1:0-2110
CTTCACAACGATCCATGCCACGCTCTGGGAGACCTAGTTGGCATCAAGAAACACTTCCGCAGAAAACACAGCATTGAAAAGCAATGGAAGTGTGAGAAGTGCTCAAAGGGATATGCAGTCCAATCTGATTACAAAGCACATCTCAAGACCTGTGGAACAAGAGGTCATTCTTGTGACTGTGGTAGAGTCTTCTCAAGGTAAATATAATATATTGCAGGCCAAATTCTCCATTGTTATCTGTTTCACTTTAAGTGATAGGAGGCTTTAGCATATGAGGTTAGATATTTCTGAGAGAGAACTGTGTAATGGATTTTGGATCTGTCTAACATTTTAGATGATTTTAATTTAGTTTAATTACTGTCTGAGCAGATTAAATAAAATATATTGCATGCCAAATTCTATATTGTTCTCTGTTTCAATTTAAGTGTTATCTGTTTCAATTCAAGTGATGGGAGGCTTTCGCAGTTATTCATATAATTAGATATTTCCAAAACAGAACTGTGCAATGGATTTTTGATCCGTCCAACATTTGGGATAGTTTCAATTTAGTTCAATTACGGTCTATCCGGATCCAGTTTTATTCAGTCCGTTAATTGGGCACCATTTAAACAATTCAATTTGCTTGGTTTCCTGTCTGTTTAATTTTTAACAAACATGAGTGGTGTTTTTGAATTGCATATATCTTGCGAACCGATCGGCTATGGAACTGATTCTGCCCTTTCATCTGCAATGTTACAGGGTCGAGAGCTTCATCGAACACCAAGACACTTGCATTACAGCGAAAGAGAGAGCAGCTTTTGGATTCTGCATCGATCAGCCGAGCCTGCCATCATTAACGGCCGGAACCAGGAGTTCCAACGATACTCTCAGCGCCACCAGGTCTGGGCATTCATCGTTAGGCATACAATTCGATTCCGGTAGGCTTCATGAGCAAGCAGCTAATTGGCTGAATGTGGAACTGCGAGAGCTTCAGTTTCTTCCTGTCAGGCACCAATCTGATACTTTCGAAACCTCAATACGGCAGGGTCACAACGCAGCTAGCACTGTAACGAGAGATCATATCAGAAGCCTTGCATATGACCCGAGGTCAAATCTGTCTACATCACCTCCCAAAGAACACAGGTTTATGGATGACGCGTCTGAAAGTCCTTTAAGATTGCAGCTCTCTATTGGACTCTGCTCTGATACTTCTGCAAACAGTGAAAAGAAGTCATATGTAAAATCCGATCAATTCAGTGCTGTTAACCAAAGGCACCAAAGTAATAAGGCTGGAATTCAAATAGCCCTAGGACTCACTCTTTCATCTAATGATTCATTCCCGGGAGATAATAACATGGAGACTAACTATGAGTGATCTTTTGTATAGTTTATTGAAATCATTAGACCATTACGAAGGCAGGCATTCACGTGGTAAGTGGAAAAATAAGATGAGCTTACTGGAAACACTCTGGCCTAGTCACATGGTAATATATGACATCAGATAGTTGTCATTACCTATTATTGAAAGAATTTTACCTCACAAGTTTATTCGACCACAGTGTATTTGTTTATGGCCATTGGAGGTCTGAAAGAAGAAGATTTGTTTCTGTTCATATGCATATGCAGAGAGGTAAGTCCATTAAATCCCTGACTGAAGCTCTCAACTTGTAAGAATGTTGTAGAAGAGTTTTATGCCTGAGCAAAACCTTTTAAAAGTTCTGAGGCTGAAACAAACACAGACAGGTGAACTAAGAAACATTCGGGAATCTCTGTATTGTCATGTATATAGCCCATTTACCCCCCAACGAAAAACCTATCCATGTTTAATTTATAAACTATAAGTTGGCATAAAGTTGTTGTTTCTGTGTTTTTTATTTTTATTTTTCAATGTTCTCCCTCATCGTTATTCAGGGGTTGGACACATGAAATGAAGATACATTGTAAAAATGATGGGTGACTCCACCAGGAGAACTCATAACTGTAAATGGGTTAATTTGCGAAAGCAAGCTAGTGGGAAATGTATGTTTTTGTTTGTGAATCACTGTACTGTTCTGATGCACGTGGAATGCTGAAAGCAGATGTTTTCTTTTTAATTTAAACTGGAATACAGATTAAGATGGTTCAAAAAAAA
>TRINITY_DN180693_c1_g2_i2:0-336
ATGTCTCGCGTGAGAAGCGTCCTGGAATTCCCCACCATTACAAGGCCGGCGCTCTTAATGTTCTGGTAAATATTTGTATCTTCTGTTTTAATTACCAAGCAGTGATTACTAACTTTAGAAATAATATCTAGTTAAGGTCGGCGAAGATTACAGAACGTAATTTGTAATGTTGGCAGCTAAGAGTTTCTGGCGTAATGAGCAATGCTCCCCTCATTCTCACTCTTGATTGTGACATGTACACCAACAATTGTGAAGCACTTCGTCAAGCCATGTGCTTTTTCTTGGATCCTAAAACAGGTCACCAGTTTGCCTATGTCCAATTTCCTCAAACCTTCC
>TRINITY_DN180712_c0_g2_i3:0-400
TCATTTCGGCTTCACTGCTTCTCGCAGAGGAATGCTCCCTTCACCTCCGAAGCAGGTGGGAAGGCCATCCTCCATGACTGCTGGCTCCTCCACACTACTTCGAAACGCTGGATATTCATCTCCAGGTTGGTTCTTTTGCATATTTCTGCTTTCTAGACCTCCTGTCCTTAAGAAATCTCGAATGGATGGTTTGGTTGGGATGAATATGTTATATTGAGCCTCCATATGCAAGAGAGTGTTTGCCTCTATTTTAATTCCCGTTGGGGTTTTGTGTGTACCTCCGGCATTCTCTGGCGAGATGCTAGAGGTGGTTTTGAGCCTTGAGGCTAAGGGTTGATCCTACTGTGTTGTTAATAACATTTAATCTATACCCTTAAGAAGTATCGCTGTTGTTTTTGTT
>TRINITY_DN180712_c0_g3_i1:0-220
CTGCTTCTCGCAGAGGAATCCTCCCTTCACCTCCGAATCAGGTGGGAAGGCCATCCTCCAGGACTGCTGGCTCCTCCACACTACTTCGAAACGCCGGATATTCATCTCCAGGTTGGTTCTTTTGCGTATTTCTGCTTTCTAGACCTCCTGTCCTTAACAAATCTCGAATGGATGGTTAGGTTCGGGTGAATATGTTATAATGAGCATCCATATGCAAGAG
>TRINITY_DN180723_c0_g1_i1:0-2071
CCGAGTTGCCCACTTGCCCATGCGTAGTGCGACCCACTAAAACCCTAACCTGACCAAGGCATGAGATGCGGCGGTTTCTTAACTCACGCCCATATAGATCGATAACCCTTCACCAATCTAGGGACGGATCATCATTTTTGCATCTGCTGAGTAGGTTGCTTGGTTCCTTGTTCCCCAGTCCAGAAGCCTTTGGCTTTGTATCTAGAACGGCCATAGCCATTGGCATTGCTAATTTTGTTCAGTTCACCTTTGTCGAGCTCTTTGGTCTGCAGTGCAGATCAGCTCAGAAAATCCCGTGGCCTGACATTTACCAATTTCTTATTGCCTTAGCCTTTGCACTCACACACACCTACCGTCTCACAGGTTCTATAAACTGATAGAAAGTTCCCTGGACTTTGTTATAACTAGCAATTAGGTATTTGAATCTGTGTGCTTGTCCCCTCAAAAAGTTGCTATAACTAAGCTTAATTTCTCGAGCGATTGAAGCTCCAAAGGTGCAGGAAAAAGGGTTTGCGGGTGCGTTAGAGAGACCCGAAAATTAATTTGGGAAAGGCGTGAGCAAGAGAAACAGTCCTGGCAGCCAGGTGGTGGGGGGCAGGGAATGTGTCCATGGCGGGAATGGATCCAGGTGCACCATCAGGCTACGCTGCTGCCCAACAACCGAACTTCCATCACCATCAAGTGAAGCCGGACTTGCACACTTCGGAAGATGAGAGCGGCAACAGCGGGCCGGGCAGAGGGCAGAAGAGAGGAAGAGACGATGGCAACAACGATAACAACACAAAGCCCGGGCAGGATCTGGTAGTTCAAGAAGGGGACGGTGCCAGGAGGCCGAGAGGGAGACCGCCGGGTTCCAAGAACAAGCCGAAGCCCCCTATCATCATAACCAAGGATAGCCCTAACGCGCTGAGAGCCCACGTTATGGAAATTGCCAATGGGTGTGATGTGTTCGAGAGCGTAGCGAATTTTGCACGCCGGAGACAGCGAGGTATATGTATTCTAAGTGGCAGCGGCACGGTCACGAACGTGACCCTCCGCCAGCCCGCTGCACCGAATGCAATTATGACCTTGCATGGGCGCTTTGAGATTCTGTCCTTGTCCGGAGCCTTTTTGCCCCCTCCAGCGCCCCCCGGGGCAACCGGCCTTACAATTTACGTTGCCGCAGGGCAAGGGCAGGTGATGGGAGGAAGCGTGGTGGGTTCCCTACTGGCATCTGGTTCCGTGATAGTAATGGCCGCCTCTTTCATGAATGCTACTTATGAGCGTCTTCCGTTAGATGATGACGAACCCATCCCAATACAGCCCCCGGGTTCGGTTTCTCAACAACAGCAGCAGCAGTTAGCAGATCAGTCCAACATGCCCCTATATAACTTGCCTCCAAATTTGGTCAACTGTCAAATGCCATCCGATGTTTATGCCTGGGCGCCCGCGCGGCCTCCTTTTTGAGGCTCTACAGTTCGATAAATTATCACCAGTGAACGAATTTTTGTAGTTGTTACTTCTTTGCATTGCTGGTGCCTGTGTCAATGGACTGGTCAAGGCGGGAGAAATATCGAAGTCAGAGCTGCCCCACTTTCTCTCGCTACTGCTGCGATGGAGGATCACGAAGGTCAGCACATTTATGTACAAATTATGAAAGCTGAGTTACATGTGATTTATTGCTTTCTTTTTTTTTACTTTTTCATTTTAGGGAATCGCATGAAGACAATGAGCAGCTACTGGATTTCAGTTTTAGATAAATTGTCAGACACAGAAGTATGGATTGAATTATTTTCCTTTGTTTCTCATTTTGATTTGAAGTGCTAAGGTTCTCATTGAGTGATCAATACATTTTTTTTTGTCTGTTGGTGTTCTCCCATCTGTATTTTCCGTTAATTTTTCTTCCAACATCATATGAATTGAATGCTGATTATGCCTGAAATGCTTCAAAATTCTCATAGGAAGAGAACTGTAACCCTAGATATATATCTTCCCCATAAAAACTCCACCTCTACTTCGTAACATGGAAAAACAAAAGCCTTCCGACATTGTATGTGAGCCATAAATATCATAAAAACTCCACCTATTAACG
>TRINITY_DN180726_c0_g1_i2:0-379
CCCGTCGACTTTAAGAGGCGGCATGGCTTCTTGAGAAGGGCAGATTCTGACTTTCCGGCTGTGCCGGGCTGTGATGCGGCAGGAGTGGTGGTCGAAGTGGGCGATGGTGTTACCAAGTTCAAGAATGGCGATGAGGTCTACAGCGACATCCAGGATTTCGTAGCGGGCAGGCCCAAACAGTGGGGAACCCTCGCCCAGTATACCGTGGTGGAGGAATACCTGGTGGCGCCAAAGCCCAAAAATTTATCGTTCGAGGAAGCGGCGAGCCTGCCGCTTGCGCTCCTGACTGCGCAGCAGGCGTTCGATATAGCCAAATTTGAGGAGGGGAAGAGCGTGTTCATTGTGGGATGAGCGGGCGGAGTGGGCAGTCTGTCCATTC
>TRINITY_DN180726_c0_g3_i1:0-436
CACTATCTTTTCATGTTTGATGATGTAGGTTGCGATGCCTCTCCCATTAACGTAATAATGATAGGCGAAAGCTTTTGTTTTCGTCTAGATGCAATGCATTCTATACAGTCGAATGTGAAATGCTCCACGCTAATGATATATGTTGCACTCTTTATTGAAAAATGGGGAATAACTACCATAGGTTAGATGCCATTCCAACCAACATCACTATGACAGGTGAAGGATTTATTTGAGTTTGCAATTCAGGGTGGGTTTTGATCTGTACTCACTCTAGAAAGGATCTATGTGTTTCTCCCAGACCTTGAATCTACTGGAGCCCGGCAACGCAGCTTTCTTGTGCTCACCTTCGCCACGATACTCTGGAAGTTCGGTTAACGATTTAATTTAAAAAAGAAGAGTGTTGCAGGCAGAAAGAAGATATGAGTGAACTCCAGAA
>TRINITY_DN180731_c0_g1_i1:0-349
TGTCTTGGCTATTATATTTTTTTTCAATATTTTTTTCACCCGCTCAGCACCGCCTGAACCTCAGCAGCCTAAATCCTTCTGGATTTGAAGGGCAACTCATCAAATTTCGAAGGGACAGGCACAGCCACAATCTAAAAAGGTCAAAATTATTTTTTAAATCTATGAACCACCCTGAAATCTCGATAAATATAGATGAACAAACAGAGTCCGACATCCCACTCTCTGTTTTGATATTTGTTTGTAATTTGGGAAGCTGTAGCAAAACTCTCTGTTTTGAATTTTGTTTGTAATTTGGACAGCTGTAGCTGGGTTTTGCTGCGTCCCCTGACTTTCAATTATAGAGTTAACA
>TRINITY_DN180742_c0_g2:0-2502
AATTGCAAAATACCCCGTCGACATGGAAAAGGGGAGATCCTTGTGGTTCAGAATGGGTTGGCGTTTCTTGCGTTGGCTCCAGAATAACTTCATTGCTTTTGTCTTCAACAAATGTGACAGGACAGTTGCCCTATGAAATTGGGCTCCTTTCAGCCCTGCAAATTCTGGATTTGTCCTACAATCCTGGCTTGACAGGACCAATTCCGAGTAGTTTGGGAAATTTACAACAGCTTAACACGTTGATTTTGACAGGCTGTAGTTTTAATGGGCGCATTCCAACCGAGCTGGGCAAACTGCAAAAGCTCTTTACTCTGGACGTTAATTCGAATGGTTTGTCGGGAAGTATTCCTCCTTCTTTGGGAAATCTTACGAAACTCTACTGGTTCGACTTTGGCAATAATTCCATTGGCGGAGAACTTCCGGTCGAGCTGAAGGGGCTTGTTAATTGCGGTCACTTCCACTTTAATAAAAACCAATTGAAGGGATCGATTCCACCAGAGATTTTCCACGAAAATATGAAGCTTGCGCATGTGTTGTTCGATGACAATTTGTTTACCGGAGAGATCCCCTCTACTCTTGGAAACGTCTCAACTTTGGAGATTGTGAGGCTTGATCGAAACTCTTTCGAAGGTCAAACACCAGTCAGCATCCGACAATTGAGACAACTTTATTCATTGAACTTATCAAATAATCAACTCATAGGTTCCATACCTGACCTATCCGGGATGAGCAAGCTTCAATTTCTTGACCTAAGTCACAATCCATTCGAGCTATCCGTTGTTCCTACCTGGTTATCTGAATTAGAATCATTGAACACTGTTATGATGGAGAACAGTTCCTTAAATGGACAGCTTCCTTCAGAGGTTTTTAGCTTGCCTCAACTTGAGACAGTGATACTCTCCCATAATTCTATAGACGGGTCTCTGCAAATCGACGACACTTTCAGCCAGCAGATGCAATTGATGGACTTTCAGTACAATAACATCACACGCTTTCTGTCGGGATCAAGCTATAGCAATACTTTGTTACTTAAAGGCAACCCAGTTTGTGATTCTCCAACATTAAATGGTAAGCTATGCCAACCTGAAGCAGCTGAACAGACCCCCTACGAAACTGATATGACACAGTGTGGAAACCATGTCACATGCCCTCAAGATTTCCTGAAAGTCGATCCTCGGAGTTGTGAATGTGCAGCGGCCTATGTGGGTGTCATGGTGTTCAAAGCTCCAAGTTTTTCAGTTTCGACGAATACAAGCAAATTCCATGAACTGGAGAATTCTCTTTGCACCAACTTAAACTTGACAAAGGGATCGGTATACATCCGCTACGAGTTGTTTGATTCCAACGGGTACCTGAATATACAAGTCCGGCTTTTCCCATCGTCTGGGAGGAAGTATTTTGAGCGATTACAGCTCGTAAAGATTCTGTACGCTTTGAGCAATCATGACTACGTACCTCCAATGGGATTTGGACCTTACTATTTCATATCAATAGAGCTTTACAATTTTTTGGAGGAGGGATCGAAGAATCACAGTCAAGGGGCAATAATTGGAATAGCAATTGGTGCAACGCTGTCGATCTTTGTCATTATTGCTGTTGGGGTTTATGCGTTATTGCAAAGAAAGAAAGCAGCGAAGGCGGTTGAATTATCGAACCCATTCGCTTCTTGGGGGAGAGGAAGCCGAAGAGACAGTGGACATGCTCCCAAACTGAAAGGCGCTCGATTTTTTTCGTTTCAAGAACTGCAAATGGCTACCAATAATTTCTCCAAGGATAACGAGATTGGTTCAGGAGGCTACGGCAAGGTGTACAAAGGGATATTGCCTGATGACGGACAGATGGTGGCTGTGAAAAGGGCGAAGAAAGAGTGTGACCAATGCGGTGTGGAATTTAAGACAGAATTAGAAATGCTGTCTCGGGTTCATCATAAGAATCTGGTGGAACTCATTGGATTTTGTTTCGGAGAAGGCTACGAGCAAATGCTTGTGTATGAGTACATGCCAAACGGATCGCTTAGAGATAATTTGTCTGGTAATTTTCTGCTCCCGTTTCGTCCTCCGTTTCGTCCTCCTTTTTACTTTCTGTTGCTGATTAGTCCAGCGGAGAAATTGACCCCAAAAAAAGATAATGCTTCTTCATTTCAATTAACAGGTAAAACTGGAATTCGTCTTGATTTGTGGGGGAGGAGTTGCATCGCACTGGGCTCAGCGAGGGGATTGGCATATCTTCACGAGCATGCAGATCCCCCCATAATACACAGAGACGTCAAGTCGTCCAATATCTTGCTCGACGAGAATATGATTGCCAAAGTAGCTGATTTCGGAATTTCCAAACTTAGTGTAGACACAGGGAGTGGAGCTCACGTATCGACTCAGGTCAAAGGAACTATGGGATACCTGGATCCGGAATATTACATGTCGCAGCAGCTGACCGAGAAGAGCGACGTATACAGTTTTGGCGTGATGTTAATGGAAATCCTTTCATCTCGGCTGCCTCTAGTTG
>TRINITY_DN180760_c0_g2_i1:0-207
TAGCCCTCATTCTCTCATTTATGTCTGATTGCTGGGACATGTAGTCATGTGGAACACAACTAAAATTCTCTCTAGTTTTATACAAACTGTAAATGTCTTGTACGTATTCTGAAACAGCCATTGGGTCTCCTGCATCATCCTCGTCGATGTCTGACATTGGATCAACTGATTCTTCCATTTCAACTTCACAGCATTACTGACATTGGA
>TRINITY_DN180798_c1_g2_i3:0-912
TTGATCTGATCCTCAATATTACAGCTGAAATGTCCCGAATGCAAGCTCTCTTCACTGGGGATTCTGAAGTACAACAACTTATGAACATTTTCAGGTTATGATTTCAGCAAAAAAGAGTTCCTATTTTTTGTTTATGGGATTTTCTTCTCTGATGCACCGTAGCTTATTCCAATCTTCGCATGCAACAGGTTCCTAGGAACTCCCAATGAAGAAGTGTGGCCAGGAGTGACTAAATTGAAGGACTGGCATATCTACCCCCAATGGAAACCTCAAGATATAAGCTGTGCTGTTCCAGACTTGGAACCAAGCGGTTTAGATCTGTTGTCTGTAAGAGTCCTTAATACTCTCTCCCTCATACCTTGTTTTTCTTTATTTCTTTGCCTTTTTGTAGGAATAGTAAACCAACGAAACTTGAATTCATGTTTTGCAGGAAATGCTGGTTTATGAGCCATCCAAGCGAATCTCAGCTAAGAAGGCACTAGAACATCCTTATTTTGATGACTTGGATAAATCACAATTCTGAGTCCCTTTAAGGATTTAAGAATTCAGGATAGTTTGTAGGTATCACCATTATTATATTGATTGGTTAATTGATTTGTGCTTTTCTGGGGGTTTTATAAATGGCCTATTGTCTGAGAAATAATCTCTGCAAACTTGTTGGCCGGTAAATAAGTGTTTTGTTGTGTTTGCACAAGCGAACGGACAATGTTGGTCAGACCTCAAATATTGTACTCCCCACACTAGGGAGCATTTACGGTGAATATAAGTTTTTCATATTGTGCGTAAAAGTACTGATAGTTCTTTTGGGTGGCTGTACAATTCGAGTCCCATTGATTTATCTTATTTTATCTTCCGATCTCTAGCTTTTCGTGGAAACTTCTTTGAATGTATGCAAAGTATGATAAATATCCA
>TRINITY_DN180807_c0_g2_i1:0-1127
TGCTATGGCTCCCCATGTTTTGGTTATACCATACCCAGTTCAGGGCCACATAACTCCCTTGATACGACTCTCTGAGATGCTTTCCTCCAGAGACATTCTTGTCACATTCATGAACACTGAATCCAATCATTCCAAAATGATGAAAGCCCGCAGTCATCGCGAAGGGATTTCAGTTGGTCCGATTTCAAACATTCGTTTCGTACAGGTTTCGGATGGCCTACCGCTGGATTTTGATAGAGAGGCCAATCGTTTGGAATATCACAGATGTGTACATAACGAAATGAGAGATCATGCCGAACATCTGATACAAAGCCACCTCGATACAGAAGCTGGGAAACCCCAGTTCTCCTGTATTATCGGCAGCTCCTATCTTAATTGGACGTTTCTTGTGGCCAAGAAATTTAAGGTTCCTTTCGTCGCATTCTGGTCGCAGTCTGTGAGTGTTTATGCCATCTATAGGAATCTCTCCATGATTATATCCAACGGACACTTTCCACCTAAAAAAGAAGATCCGAAGGATATAATTGATTACATTCCCGGACTTCCTCAGTTGCAGCCGGAAGATCTGCCATCAGATATCCAGACAGGAGACCCTTATAGTCCGCTGCATCAAAATGTTGTGAAACAGCTCCCTTTACTCGACGAGACAGAATGGATTATTGGAAATACAGTGTACGAACTCGAAAGGGAAGCAAGCGATGGAGTTCGAAACACAGCGGCTCCCATCTGCTCACTCGGTCCGTTTATTCCATCAGTTTATCTTGAAGATGAGAGAAAGCATGAGAAAATATTAATGAATCCCACATCATTAAGTATGTGGGCAGAAATGGATTGTGAGAAATGGCTGGATTCGCAGCCCAGATCGTCTGTTCTCTACATTTCCTTCGGAAGCGTGGCTCGTATATCCAAAGCTCAAGTCGAAGAGATAGCTATGGGCTTATTGGAAAGCGGGCGACCGTTCGTTTGGGTGATTCGTCCAGGTATGTTGAATTCTGATTCAGAGGGAAATGATAATGGCGGCGTTCTACCAGAGGGTTTTCTGGAGAAAACGAAAAATCAAGGCCTGGTGGTTCCGTGGGCAACCCAATTATCAATTTTATCTCATGTTTCTGTTGGGGGATTCTTCA
>TRINITY_DN180817_c4_g4_i2:0-325
GTGGTTTATAACCTTTCTTGAACCATTCATTGTCTAAAATCTGAGGTATTGTAATTCGTGTCTTAGGGTGTGGGTCCAAAATCCTTGTAATTAATTTCTTTGCACCAGAAGAAACCCATCAAGGGCACGTAAACTCCGCTTTATATATCTTTTTATACAATGTCATAAGGTTTGGATCATCAAAAGGCAAGTAACCTGCCATTAAAACAAATAGGATGACACCACATGACCACAAGTCTGCAGTTGCCCCGTCGTAACCTTTATCATTGATGACCTCACGAGCAACATAATTGAGTGTTCCACAAGTAGTGTAAAGCAAACCGTC
>TRINITY_DN180820_c7_g1_i1:0-391
AGTCTATTGGGTTTAGGAGCTTATGTAATATGAGGAGCATGGGGGATAACAGTGACCCTGGCACACTTGATAACAATCTGGTCCACAGAAATGACCTGGGGGATGATAGCACACTACATTCACCTCTGTTCCTCCACCTCCACTACTTCCTTTACCACCTTCACCTGCTTTTACTTCTTTTACTTCTGCACCTCCTCCTCCTCCTTTAGCAGCTCCGCCTTCACCTCCTTTTCCTTTGCCTTTCCCTTCTCCTCCTTTTCCACCTCCATTTCCTCCTCCCCCTTTACCACCTTCAGCTGCTTTTCCTTTTCCTTCTCCTTCTCCTCCTTTTACCTCTCCTCCCTTACCACCTCCTTTTCCACTCCCACTTTCTCCTCCTGCTTTTCCACCC
>TRINITY_DN180850_c1_g1:0-1380
TCTCACGTGACTCACCTGTGATTTGTCTTTAAACGGAGTTAAATTGGAAATCACGGCTCAAAATAGCTTTAGATGCAGCGCATGGGCAAGGCTCAAAATAGCATTAGATGCGGCCCAGGGGTTGGAATACCTGCACGTAGGTTGCACCCCAAAGATAATTCACAGGGATGTTAAGAGCGCCAACATCCTGTTGGACAACAATCTGAACGGAAAATTGGCTGATTTCGGTCTTTCAAGGATGACAATTGACGGGGAGGCTACTCATGTTACTACTACTGTGAAAGGAACAGCGGGATACCTGGATCCGGAGTAATTTACCTTTGCCCCCTTCAAACAATATTCTTGATGCTGAACAACCAAATAAGCTTTGATACGCTTTTATTAAGCAACGGACAATTTCATTCTTTTCTGTTAATGATTTTACAGCTATTTCCGCACTCAAATGTTGACCGATAAGAGTGACGTATACAGTTTTGGAGTGGTTTTATTAGAGATCATATGCGGCAGCCCCCCCATAAAGGCAAACCTAGCTGAGGAAGCAGTAAACCTTATTCAATGGGTACGAATTTCAAAATGGCTTAATCATTTAAAATCTGCAACAAATGTATTTATTCTCAAACTTGCATCTTTTAATTATATTGGGGCGTATTTTCAGGTGACACCGTATGTGGAGATTGATAAGAATCCTGGCCAAATAGAGGAAATCGTCGACAAGAGGTTGGGGCTAAACTTCGATATGAAATCAGTCACTCTTATTGCTAAACTAGCTCTCAGATGTGTTGGAGCTAAACCGTCCTCCAGGCCAAGTATGAGCGAGGTGGTAGCAGAGATAAAAGTGGCCATCCTACATGAAAATGAGAATAATGTTTCCTTTCCGAACGCAGAGAGGATATGTATCGAATATGGAAATTTGCAGGAAAGCGCGGTCCTCTTGCAGGCGGAGCCCAGTAAACCCAAAGACATGGAGTGGGCTGACAATAGCTCCAACCTTCCTCAAGTGGGAAGATGAGTTGAAACCAGGATATCCATTAAATCAATTATCTGAACTGGTCAATTTTCCCACAATTTGCAGCTGTAAAATCACAAGCAACTATGATCATTTTTTCCACTCCCTTCGTGGACCGAAGAGGTGAAGGCCTGACCCAAACTCTGAGCCCCATTTCATTTACTTGTGGAGATTAATCGAATACCCAATAAATTTTCCATACATTTTTAATGAAGCAAAAGGTATTATTATTGTTCTCTATTTTATTATTTGCTGAAGTGTATGTCATCAAGTGCTGAATATCGATGAATTACGTCGTTTTTCCACTTTTACTCATAGCTAACTGAACCCATTGTTTTTATCCGCGCAACCTACTCCTTTGAAATTATGTATTT
>TRINITY_DN180855_c0_g2_i1:0-279
ACCTTTAACCGCTTAATCAACTCTATTATCTAGGTACCGATGGTCATGGCTTGCATTGCCTGTGCACCGGGTTTATGAGTGCAGCGGTATTACTTTATAATAATAAGGGCACATGAGTATCTATGTTGTGTCCGAATCGTTGAGTTACTGATGAATCTCGTTGTAATTTCTGTGTTATTATAATATGACAATGTGCTTCATATCGATCTCTGTTTTTAGAATGTTGTGGAGCGTTCAATGTAATACGCCAGGTTCATAGGGTGCAATGTTAGTATCAAT
>TRINITY_DN180858_c1_g2_i5:0-280
CCTTTGAAGGCGTTCAGTTTCAACTTAGTGATACTATCCAGTATCCGTAAGCCAAGAAGATGGGCAATTCCCCACCACAAGGGCAGGACGTCAGAGGCAGCAAGAACCTGGCCGAGCACGGGAAGAACAGCGGCACCAAGAACGTCATCGGCCCCAGCAGCAAGATCGACGGCAATCCCGTCGTCGCCAACAAGAACAACACAACGAGCCCGAGCAACAAAGGTGACGGCGGCAACAAAAAATGCGGCGGGAAAAACTGCGACGGCTGCCACTCCTAGAG
>TRINITY_DN180858_c1_g3_i1:0-211
AACACAACCAGCCCGAGCAACAACGGTGGCGGCGGCAACAACAAATGCGGCGGGAAAAAGTGCGACGGCTGTCACTCCTAGAGAAACTTATGCTACCCGGTAATGGCAACTTAAGTAGGCCAACTTATACTAAGTGGCTTTTGTTTTTATCCTCCGCTTTTGCTTCAGTACTGCACTATATGCACATATATGTCATGGTTTATGATTTCCA
>TRINITY_DN180870_c0_g5_i1:0-289
GATTTTACTGAGATGTATAGCGGTTGCTGTGGTTCGTTTTCTTTGGTCCGCTGGGAGAGTCGACTGCTGTTTTCTTTCTTATATGTTTTGTTATGTATCTTATTCTTTCTGTATATCAAATTATTAGTATGGATTTTGTGGAATTTGATATTTTCTGCACTATCTGCCACAGGGAGTTCTTTATATATTGTTTCTTCATTGAAGAAGAAAGGATCTTCTCACGATCCTTGTTATTGTATATTGTTCTTTGAATTAATAAAATTCTTTTTCATAAAAAAAAATTTAAAAA
>TRINITY_DN180883_c3_g1_i1:0-226
GTCTGAGAAGAGGAGAGGAGAATACAGGAGGACGAAGAAAAGGAAGAAGACCAGAGGATGGCCTCTCTTACTCGTGCTATGCGTCGGCCGATATCGGAAGAGTTTTTGAAGAATATGTATTTTTTGAAGTGAAGAAAAACTTTGAAACAGCTTTAGGGATTTTACATAAGCAAAAGATCACCATTGATCCCGATGATCCAAAATCAGTGTCTCACTATGCACAGGT
>TRINITY_DN180888_c0_g2_i1:0-1668
TTAGATTCCCTTTGCAATAAGGTGACTGTTGATGCTGGGAAGTGGGCAAGTGGTGGAAAAAAAGGTTTTCAAAGTGTTCTGCTCTTCTGCTACTCCTCACTATAAAAGTCAGCCCTTGCCCAGAGCAGAGAGCAAGATAGTGGTGGGCATTGGGTCATAGTCATAGTCAGTAGTCTGTCTGCATGTCGCTCGGTCGTGTAGTTTCTTCATTTTCTTTAAATTCTACAGAAGAGTGAGTGAGTGAGCAATCAGTGGTAGAGGGAAAGGAGGCATTGGCCACACACAAATTAATCCAAAGGTTAGATTTAAATGGATAGTTTTTCATATAAGCCTGTTGGAAAAACTACTCCCCACCTTGTGCCCGGAGCAGGCAAAGTTGAGGAGGAGCTGGAAGGATTTCTAAGAGTGTACAGAGATGGGTCTGTAGAGAGGATCTCCTACGTTGTTTCAAATGTTCCCCCATGTGACAAGGCTACTGAACCTGTGGCTTCAAAAGATGTTGTTATAGATGCAGCCACTCGTGTATGGGCGCGGCTTTATCTTCCGGCTGATCAACACCAGAGGCGCGGAAAATTACCGCTGGTCATATATTTCCATGGTGGGGGATTTGTGCTAGGCTCGCCGGCATGGTCTATTTACCATGCCTTCATGTGCAGATTGGCTAGTGACACAAATTGTGTGATAGTTTCAGTAGGCTACAGGCTTGCTCCCGAGCATCGCCTCCCAGTGGCTTACGACGATTGTTTCAGTGCCGTCGAGTGGGTCCGTCGACAAGCCGCGAGCGTTAGGTCAGTGCAAGCTCAAAACCCTAAGGAACCGGAAGAATTGTGGTTGAAATCGTACTGCAATTTTTCGCGGTGCTTCTTGGCCGGAGACAGTGCCGGGGGTAACATCGCTCATCACGTTGCGGTACGTGTGGCGAGAACGGATGTGAGGCCGCTGCAAATCAGAGGGGCGATTATCATCCAACCCTTCTTCGGCGGAGAGAACCGGTCGGCATGGGAATGCGAAACGTCCGACTCTGCTCTGCCCCAGAAATGGATCGACGTCTTCTGGAAGCTTTCGCTGCCCGTGGGAGCCAACAGAGACCATCCTGCATGTAACCCTATTAATTCGTCGAGGCTGCAAGATATTGCGTTGCCGCCAGTACTGCTCTGTATCTCGGAGCGGGACGTGATGCGGGAGCGGAACCTGGAGTACTACGAAGCCCTGAAAAGGGCAGGTAAGAAGGTGAGGCATGTGATCTTCAAGGATGTCGGCCATGCGTTTCAACTTCTTCAGCCACAGTCCCCACGAATCCGGGAATTAACAAAGGTTGCACGCGACTTCATTTCCAAATAAAAATAGTGAAATATTTAGTACCCAACCCCGAATCTGTTTCTCTGTGTAAAGTTCAGAGCTGATTTTGCACAAAGCCCGGTGTTTAATTACATGTTATGGAAAAACCACCAGTACTGCGTTATCTCATATCGCAAATACTCTCAGAGTGTAAAGCTTAAGTCCTTTTTGGAACACTTTCGTCATTTTGGTTCTCTGCAACAGAAAAAAGGATGTAAAAGAAATATTTAATAATATGAAGTACGTATGTGCCACACTGAATGTGTCTGATTCAGTCATCTAATTCTAGATTCATTGCTTTAGCTTTACCATGTCCCATGTGATCTTGTG
>TRINITY_DN180890_c1_g1:0-1120
GTAGCAGCCCGCGACTCTGTAGTCATTAGTGGAGGACCTGCTTGGGAGGTTCCATTGGGCAGAAGGGACTCCAGAAGTGCAAGCAAGAGCGGTGCAAACTACAACATTCCTGCCCCCACATCAACCCATCAGACACTAGAAACAAAATTCAAACTCAAAGGCCTCCATTCACTTGACCTGGTTGTTCTATCAGGTAGCTTAATCAAGTCACTTTGGTACCTATTTTGATTAATGAGACACAAGAATAGATTAATCTGAGGAATAAAAAGAAACATTAGCACAGGGAATTTTCTTTTGATGGTCTTCATGAAACTAATGATTTCTGAAAACAATTCCAACAGGGGGGCATACAATAGGTTTATCGCGATGCACAAGCTTCAAGGCAAGGCTGTACAATAATAGTGGAACTGCGAAACCTGACCCAACATTGGACACCACGTACTTGAAGCAGCTGAGAATCGAGTGTCCCCAAAATGGCACCGACGACAATCAGACTGTACCGTTGGATCCGGTCACTCCTTTTAAATTCGACGGAAACTACTACAAGAACATTGTGGCCAGTAAAGGGTTGCTCAATTCAGATCAGATTCTTTATTCCACCAATGGAAGTAAAACAGCAGCTTATGTAAAATTCTACACAACCCACACCCAAGCTTTCTTCAAGCAATTCGCTATTTCAATGATAAAGATGGGCAACCTCAGTCCTCTCACCGGGTCCCAGGGAGAAATTAGGAAGAACTGTCATAAAATGAATTGACCGAATTGTTTGGCCATGAATAAGTACCCGACAACAGATTAATAAATGTGATATATGTTGGGGGATATTTGGTTGGCTCTGAATGTCATTAATTTCAAAATTTCAACGAAAAGGCCCACCTCATTTGATCATGGATCAATTACGAGTGTGCGCACAGTGGATTTTCTCGGTGTTTCGCTTCATGATTGTTCTCCTTCTGTAATAGTAGTCGTGGAAGTATTCTAGCCGGTTATCAGTCACAAGTTTTTGAGATCCCTAGAGGACTCAGCGCCCATTGGCCCAAAGTGTCGTTTTATTTTATAGGGTGTTTAGGAAATTCGAGGGCGTCAATGGGCGTTTAGAATTATTAATTCGTTGTACAAT
>TRINITY_DN180916_c0_g5_i1:0-362
ATTTGCTTTCAGGGGAAATACCCCTTGAATTAGACAATCTCAGGTTGAGTTTTCTTAATGTGTCTGGCAACCTCTTGTCTGGCTCTGTCCCTGTTGGTTACAATAATCTGGCATATGATGAAAGTTTTCTTCGCAATCCTGGCCTGTGTGGAGGTGGGCCATTAAAGCTTCCTTCATGCTTCCAACAGAAAAAGGGATCTGAGAATCATCAATACAGGGTATTGATTGCGGTTATTGCTGTGGTGGTCATAGTCTGCTTGATTCTTATAGGTATCCTGTATAAGACATACAAGAATTTTGCTCAAGCTAAAACAAAGACACTCTCTTGGAAACTCACACCCTTTCACAGGCTGGAATTCGAC
>TRINITY_DN180935_c1_g1_i1:0-429
GCAAGATTGATTTCCTTTGTTGTAGTTCAAAATGACTTCTCACTGGAGATCTAAAGAACCCACTCCTGGGGAATAATCAGTGTGAATTACAACTAATTCTCCCCCAAAAAAAAACCTTCATACCCTACATTCCTGTGTTTTGGGGACTTGGGGACTTTTAGGAAACATCCCCAAACTGTTGGGAACTTAATAGGGAATTCAGGGACTTGGTGGCTGTCCCCAAGATGTCTCGGACAAGATTTCAGGGGCGTTCCAGACATATTTCAGGGATGTTTTTGACAGATTTATGGGGTTTTCTAGGCATATATCTTCAGTTTCAATAATCATGGATGATGATGATTGGACAATATGATCATTTTTTCCATCAATTATTTTTGTATTGCACTGAATTTGACGCTGTCGTACAAGTTGCAGCTCAAAACATGGATT
>TRINITY_DN180944_c1_g1:0-1268
GGGGACTCGTCAAAGAAAATGCAGTGAAAGCATTGATTGCCCCCTCTCTTCTGTCAGTCCAGATGTTCCACAAAGTGCTGAAAATGGCGGAGACACGATGGACTTCGACTCTGCGTTTTGCATGAGCAGTGCAAGTCTCCGAGAAAATCTGAATTCATCTTTTCGTTTGTCTGTTGGTTGTTTCTTGCAGCTTTTCGGTGGTGGTAAGGAGACAATCAAGATATATTTTTTTTGTATATTGAGTGTTCCAGGTAGTGAGATACCTATGGGACAATGATTCTTATCATGTCTATTTATACTAATGCGAGTTCATTAGAGCTGAGCACTGACCTAATATTGTTTTTCAAATATTTGTAGTTTTGTCTGAGATAGAGTTTGAAAATCAAGGGGAACTGTAATTGCCACAGAATGGATTATAATCCCCACAGTGGGCAGCACCGCCATCGCTATCAAGGCCATCATTATCATCGTTCCAGAGATCCGTCATTCTCGTCCGCTATGCTCGATGAAATCTTTAAGTCTACCGAAGACGAGGGAGGAATGACGGCATACAAGAATAGTAACAGTCGACAAGAGAATAGCACACTCATGAGGAATTCCAGTTATAAACGCGTTGCCAGAATTGAAAGGCAGTGGGATGAGGATCCTGCAAGGATGAATACGAATGAGAAATCCATGCGTGGAAGATCTCTCAAGTTCGGTGTTTTCAATGCTGAAAATTACGAAGCCGAAGCCACATATGACAAGCACAAAGAATTTCATCTGTCCTTTCAGTCTACAATGTCTTCTGCAGCATCGTGTTCTTCAAATTATACTAGTGATTCCACCTCCAACAGCTCATATTTATCTTCAGATGCAGAAGCTCTGCACAGAGATAGTTCCTCCATTCGTACTGCTAAAACACAAGGGGATTCTCATCATGTGGGTCGTGGAGGCAGAGCATGGAAATGGGTTGTTGGCGATCGAGATTTACATGGAAAGCCATCTATTAGAGATGGGTATTTTCGAACCAGTGACATACCTTTCATCCCTGCAGAGCATACTAAGATGAAGTTAAAGTCCAAAAGTCGTAAAGATTCCAAGAAACCTAAACACCCAAGCTCTCCAGGCAGGAAGCTCGCACGTTTTCTGAATTCTCTGTTCATGGCTGCGGGCACCAAGAAGCCAAAGCTTTCGTCATCTTCTTCTGTAAGTGACTCCAATTCATATTATTCTTCTGAAAGAAAACCCAGCTCCAGTTATTCATCTTCTTCTTCAGTCCAATCCAG
>TRINITY_DN180946_c3_g1_i1:0-1267
GCATGAAGTCGCTGACAATCCACGTGGAAAGCTTGGTTGAGAACGAGTCAAAATACATGTAAGTACTAGAAGGAACGTGCATACGAGAATGCAGTGGAACCTAAAATTCCATGAGAATCAAATGAGGCGTGGATATTTGGCCTCCAAAGACATGTGTGATATTTGCCCACGTCGATGTTGGATAGCCCTCGCCATCTCCGAACCTAACTCCCGTGTGACTGCAGTGCTTCGCCCTATCTCCCAACCAAAAAGCCACGCCCTATAAACGCAAGCCCGTCGCCTCCCTCTAACTTCTCTCAAACTGGATTACAGATGCACCGCATGTCTTTCCCAGGCGGCTGAGAACCAGAAAAACGAATTAAGCTACCGATTTTAAGTTCAGATTTGGTGTCAATTATTTGCGAGCAATGGCTACAATTTCCAGCATAGCAGCAGCAGGGAACAACGTTCTGTGGCGTGGAATGACGATTAATGATGGGAGCGGGTGGAAGAAGTCTTCCATGGCGGGGGATGGTTCCGCTCAACTGAATGCGCGCCTATGGTCTTACAGGACGTCGGGCAAGGCCGTTCGAGCTCAGCCTGTAATGGGCAATAAAAATGAAGGCAAAGGATTATTCGCTCCTCTGGTGGTGCTCGCTCGTAATATCATCGGCAAAAAACCCTTCAACCAATTGAGAGGAAAAGCTATTGCCTTGCACTCACAGGTTATTACGGAATTTTGCAAATCCATAGGAGCTGATGCCAAACAAAGACAAGGCTTGATTCGTTTGGCTAAGAAAAATGGTGAAAAGTTGGGGTTCTTGGCGTAGCTGCAACCTGCAGTTATATTCATATTCGTGGCAGGAAAGTCATGGCCTGCTGAGTTCGAGAAACCATGAGTGTGGAATGTTTTGGGTTCTGCATTTGGGAGAAATGGGCTAAATTCATTTTTCTAAAACAGCTTATCAATAGTGCTTGTAAGCATTTTACTGTGCTATACAAAACAGTGAGATCATGTGATATTATTTCAAATTTTAATGAATACCGTATCTTATTATCTCACTCTGAGCAGAATGGGTGGACAAAATTGTTTGTACTGGCCCTTTGTATTTTCATTTTAGCAATTTTGGAAAACATGGCAGGAAGTGAAGACATTGTTTCTGAACGTTGCTTTCTAATGAGAAACTTCAAAGAAATCTATACATAATGTTTTTGAAATAATGTGTGCACAGAGGTTGATTAATGTTAAAACTATGTCTATATTAATTTTACTAATGTTTAATTAAAA
>TRINITY_DN180953_c1_g1_i1:0-214
AATAAAAAGAAGTGGATTCCAGTCAGATGTCTTGGTAGTAAATGCCCTTTTAGACATGTATGCAAAATGTGGTAGTATAGAGAAAGCCCACAATTTATTTGATACACTGCATCAAAAGGACATAGTCTCGTGGAATACAATAATTGCAGGATATGCCATGCATGGTTCTGGGAAGGAAGCTCTCAAACTTTTTGAGCAAATGCAACACTCTGGC
>TRINITY_DN180953_c6_g1:0-443
ATATGTCAGTGAGGAATGCTCTGGGTACGATGTATGCTAAATGTGGTAGTATTGATGATGCACAGCGAGTTTTTGAACAAATGACTGAACGAGATATGGTATCCTGGAATGCTATGCTTGGAAACCAAATCTGTGTACTTTAACCAGTGGGTTAAACGCTTGTGCCAGTTTGGCGATACTAGAGCATGGATATCAGGACATACTCAAAATGGGAGGATGGAAGATGCTCACCATATGTTCGACAGAATGCCTGATCGAGATGTATTTTCATGGACTACCATGATTTCAGGATATTTTCAGAGTTACAGGATAGATGAAGCATGCTGCCTGTTTGAGAGGATGCCTAACCAGGATGTTGTCTCGTGGACTGCAATGATTTCAGGATATGAGCAGACCAAGCAGGGCGAGGAAGCTCTTAAACTCTTTGTCCAAATGCAACGCAC
>TRINITY_DN180953_c9_g2_i1:0-360
ATAGAGGATGCACGTAATTTTTTTGATGAAATGTCTGAAAAGGATGTGGTCTCTTGGACATCAATGATTGCAGGGTATGCACAAAATTCTGATGGCAAGGAAGCCCTGCAACTTTGTTGTGAAATGCAGTTGTCAGGGGTGGATCTGGATTCAGTCACCATAGCAAGTCTTCTCCCTGCATGTGCTAATTTAGCTGCCCTGCAACAGGGTAAGCAAATCCATGATTATGCAGTCAGGCGGGGATTAGTGTCGGAAGTTGCCGTCGCGAGTGCTCTTGTGGCTATGTATGCAAAATGTGGCTGTATTGAGGATGCACGCTTGATATTTGACAGAATGCCCCACAGAGATGTTGTTTCCTGG
>TRINITY_DN180969_c7_g1_i1:0-223
CAATTACTGGGTATGCAAGAAGGCCAGCAGGTACATGATTTAATAATTAAAAGCGGCTATGAGTTGGATGTCCCTGTAGGGAATTCACTTGTAGCAATGTATACCAAATGTGGTAGTATAGATGATGCACGTCAGGTCTTTGATAAAATTTCTAGACGGGATGTTGTTTCATGGACAGCAATGATTACAGCATATGTGCAGAATGGGCATTCTAGAGAGGCAT
>TRINITY_DN180971_c2_g6_i1:0-484
TTGTAGGTATTATTCTGCAAAATGTGTTAACCTTTTTTCACAACTTTGCTCCAAAACTTTTGTGGGGATTTGGTAGCATTGTTACTATTTCATGGTTTTTCATCTAGCTGATTCATGACGTACATGTCTGGCCATGTGAGTGTGTTTTTGTAAAGTGAACTGGATATTTGATCAAAATCCTCACTTGAACTTTGATGCGCTAATTGTTAGTCATTACAACCTGACACACGAAGTTTCTCCATGCATGATGAATATTAGGTTCAGTTTGTTACTCTTGAGAGTGATTTGGACACTAAAGTGATGCCTCAGTTTACTCTTGGTCTAACTTATGTAACGTTTTTCCTTGCTATATACATTTTTCCTTCAGCTTTTGGACAGTTAACATCATTGAGTTGGATTGCAGGGACTGAAATTCAGAGAACCACATACCCATCTTCAAACACAAAAGCTCGTAGAGATTGGGATAAGCTTGAAGCTCAAGTAA
>TRINITY_DN180977_c1_g3:0-1210
ATGATGCAGAACATGAAAATTCAAGACTCTGCACAAGCTCCGGCAGTGGAAACGAACGCCAACATTGCGAAAGAGGTATGATCGCATGTCCAGCGTTTGTCCATAGAGTGTCTGGGTTTTCCTCTTACTGAGGTTATTTGGGTGCTGAAAAGCCAAGTTTCTGTTTGCTTTTGGTAGCCTCTGATATCCATGTATTCATTGTGTGAATTTGCCTTCCGAGTTTAATAGGAAATGGAGTATTTGTATCTCATTTTTGCCACCGTTGCTGATGCTCCCATGATGTGGGTGTTTTTTTGTCTCGGTGAATGGCGTTTATTATTATTGTTATGGTTTCTGCAATGTGTGGCATGATTTTGATTTTGAGCTGGCAAAGCTCAGTGTTCTTAATGGCTTGGGATCTTGAGACCACGCGCATCAAGCAGTTATTGCATTGTTAAGATGAAATCTGAGGATTGTGTCAAATATTTGCGGATTTTGTCCTCCAAGGTCACGGACGAACAAATGAACTCATGATAAATGGGTTTTGCTTGTATTCTGTCCATATGTAAGGTTCAAAGATTTAACAGGAATTTTTTGGGGGGCTGTTGACCGAGGGGGTCTCAAATGTAACTTCTTCGTGGGTCTGTTGGCCCATAGCTCGTAACTCGTTTTGGTTAGCAGTTTGAATGCCTTGGGAGTACATCTTGCATTTATTAGGATGAAACCTAAGGTGTCCTTCAAAGTTTTGTATGCTCTGCTCTCTCTTTCAAGGTCTTGTTCAACCAATTCAACTCATGAGATGTAGAGGTCTTTATTGAATAGGAAAGTTTTATAGATTTTTCTGGAGTAGTCTTAGTGATCACTGCTAAATAACTCGTTGCTTTCTTAGATTAAAGATCGATTTGATTGTTTACATGAGATGTTGTTCTTTTCAGTTTCGTTCTGAGGATTTGATACAAAATAATATAACCGGGTGTTATGATAATGTGTGTGGGATTCTTCGTATATATATCATGGCGTTATAACTTCCTCCATTGGTTTATATTCGAAAGTTCTAACCGTCTACATTATTAACAGCCTTCTCAATATAATTCTGATGTCATATGTTCATGTGTTTGATAAAGTAATCTCTTTTTTCTCTGTATCCAGGCACCTGGGCCAGAGGGGAGCCCTTCTGATGCCACTTCTTCTGTAACATCACTGGGAGATTCTACCAGTACAAAGGACAGTG
>TRINITY_DN180985_c1_g2_i1:0-818
GAGTTCTGGCAAGGGCGCCGGTTATGCTGCCGGCGCTGGCTACCGTGCTGAGGCTTATGGTTCCGGCTCTGACTCTGGTTCCGGGGCCGACTGGCATGGCTACAATGGCGGCTACGCTCAAGGTGGTGACAAGTACGCCTCCGGCCATGCCGGCCGGACTGAAAGCAATGGCCCCTACCGGTCAGCTTATGGTAGTGGTTATTTCACTGGTTCTCATAACGGTAACGGCTACGGAGCGGGCTCTGGCATTGGCATCGCAGAATATGTTGCTGAGAATGGTTATTTTAAAGAAACTCCTTAAAGATGCCTAATGTTGTGCAGTCATGTATATCCTATATTTGAGTTTGCTGATACACGGCCGGGGTTCTTGTCCGGCAACTTGTTAGATGTCCATAGGACTTGTATGTCTTTTTGCTACACTGGAATATCTCTCTATCCTGCGATCTCGTTCCCCTTCCCGATTAGACTTTCGTTATTTCTCCTTAGGCTGGTTGTTTGTAACTCTGCTCATGCAAATTTCAATATTGTGCTTTGTTGTGGGCTTTTGACAATCTATTGGATATTTCAGGTCTCGCCTCTATATATATAACTTATGTCACAAACACCTTGTTCTGCAGGTTGATGAAATGGAATATCTATTTGCCTGGCCATTTCTTTGGTTGTTTATCGTTGAATGATGACATTCTTCAACCAAGTTAAATTTTAGTCATGTGGTGGTAGGAGCATTAACTAGTAAGATTTATTGGTTGAAGGTAGCTTTAACATCTTGATATATTGTAATGAAAAATAAATAAAACACTTATAATCTAAGACCTCAC
>TRINITY_DN180988_c5_g1_i1:0-301
ACTGTTTTGTTTTGTTGTTAGAAATGCTTACATTGTCAGATCTGTGCACTTGCAGAGTTGGCAGTAGCTAAATTTAGCACTGCCCTAGGCTAGCTTGTTGGTGTCGGTGAGGTTGAGTTCAATATAAAAAAATTTAAATCTTTAAACAAGCGTACGGAAGTGGTTAAGGAATTTCTTAAATGTGGTTAAGGCATTTCCTAGTGTAAGGAAACACTATTTTTTAAACAATTTTGTACATCTTATTGGTGAATTTTAATTAGTTTATTCGAACATTTTTAAATATTTACTTGTTGAAAAAAAA
>TRINITY_DN181063_c6_g1_i1:0-245
CTCCGCTATCTTGTTTCTCGAAAAAATATTTCAGCTAGCAAGCTTTGTATCTTACAATGGGTTCTACTGGAAAGATCAAGATAGGAATCAACGGTTTTGGTCGAATTGGAAGGCTCGTCGCCCGTTTGGCTTTGACTCGCGATGAGATTGAGCTTGTGGCGGTGAATGACGCGTTCATTTCTACCGATTATATGATTTATATGTTCAAGTATGACAGTGTACACGGACAGTGGAAGCATCATGAA
>TRINITY_DN181065_c0_g1:0-1144
TTGATCTCCAGCTTTCCTCGCCGTCCCAAGCAATGTCTGTTTCGTTAGGAGGGACTTATATATCTAGCATTTCCATACTGTGCTTAATCATTCAATGCTCCAGTCAATGAGACCTTTAGGTGTTGTGATCTACACCCATTCTTTCTGCCCAATCTCCAATTTTAAGCAACACCAAGATCGGTTATAGTCTTGTCTGTGCAGAATCCCAAGCAGCTACTTGCAGAGCAAAAGGTAATTTTAATTCAGCGGCCATGGCTTAGGACCAGAGAAATGTTAAAATTGTTCTTGAAACGTTGTTATTGCCCTGTGTTTTTTGCTTGTAGTTTCAGAAATCTATAGATGTAATTGCTGTTTTTTTGTTTTAATGGCGGAATGGCAGTGATTTTGGTGGAAGAAATGGAGCAAACGAGATCGTCTATTGGTTTTGCAGCAACATTGTTGATGATAATGATGGTAGTTTTGCCATATAAGTGTATGGCCACGCAGTACACCGTGGGAGACACCCAGCAGTGGAGTTTGGGAGTGGATTATTCTACTTGGGCTTCCGGCAAAACATTTGCAGTTGGTGATAAACTTGGTAATTTCCATAATTTTTTCGGAGCAATATTAATATTAATTTTGTTGATAGATTAATAATTTATTCTCATCCAATAGAGAAGTTGAAAATTATTGTCTATCTAATATAGCTTTATTGTCATCTAACCAGAAGTGAATAGACACTCAGGGAATTATTAGCTTAGTGCATTTTGGTTAATATTTACAATTTATTAATCAATTGTATTAGGTTTATTCTTTGTAAATTTGGGAAATATCAGTAATTAGTTGAAGTATCTAAATTTATTATTTTTTTGGTTTCAAAATATTTTCAAAATTTATAGTTTAATTATTTTTTTTATAGAGTTCAGGCTTCTGTCATCTATATCAAGTTTGTGTCTTCTCATACTCGGCGCTACACAGTGTGATGGAAGTGAGCAAGGCAGACTATGATGCTTGCTCGACGAGTAACGCATTGAAATCCTACAATGGAGGAAGCACAACTATTACGTTGGACAGCGCGGGCCCCAAGTATTTCATCTGCGGAACCGGCGGCCACTGCTCAGGGGGCATGAAGCTCGGCGTTACCGTTGGCAGCGGTTCCTCCACA
>TRINITY_DN181065_c0_g2_i1:0-419
CTTCTCCTTCAACTCCAACGACAAGCACACCAAAATCGCCAACAACAACAACATCGGACAGCGCAGCCGTGGCAGCTTCATACATGGAGATCAAGGACGGGGTGGTGCTTGTTGTGTCTCTTGTGGTTGGAGTTCTTGCTATCTGCATGCTCTGATTGTATGCAGATCATCATATTGATGAGCACCAGGGAAGAGACAATGCTTATTTCTACTGTCGTTACCAATAAGTGTGGGTTTAATTAGGTGGACTTGTTTTATTGATACTGATACCTCGCTATAAGTTGTTTTCATGAATTTATACCTTTATAAGTTGTTTTAATGAATTTATATCTTTGTAATTTTTTTATTAAGTTGTTAAGTGTACTTCTTACAATAAATTTTACTTGGGTAAAAAAAAAAAAAAAAAAAAACAAAAAAAA
>TRINITY_DN181071_c0_g1:0-1663
AGGAGGTTTCAGAATTTAGAGTACTGCGCTTTTTTTTCATTTTTCATTTTTTCATTTTTAAATCCGATGGGTGATTACGGTATTCATGGATGCGTTTACGTAAAAGCATTAGGTTTTTGTGTCTGGGCTGGTAGATTCTATAGCATTAGGTTTTTGGGTGTAGGCTGGTAGATTCTATAGCGTTAGGTTTTTGGGTTTGGGCTGGTGTATTCTATATATATTAATGAAAGCTACATATCTGCTTGATTGTAGCAGTAGCAGCTGAGTAAGGAATGTCTTGTGATGGCAGCCCGTACCCTTATTCTAATACTGCTATGACCAGTAAGGACTACTCTGCAAATCCTATGGCTTCCATGCTCGCTTCTTGCACGCCTGTTGGCGTCCAGGGTGCTGCGTCCATAACGCGTTGTGAATGTCAAAATAAACGCAAAAATTCAATAAGCCATTCGGCCTACTCAGGATCTATGGACTTGTCTGACTATGATATTGCGGAGGAAGATGGAATGGATGACTTCCTGCAGTTTGGAGCAAAGAAAAAACGGCTCACATTCCAACAAGTGAAGAAGCTAGAGAAAAGTTTCGAAGTGGCAAACAAGCTAGAACCCGAGAGAAAAATTCAGCTAGCGAAGGCGCTAGGCCTGCAGCCGAGACAAATTGCTGTGTGGTTTCAGAATCGGCGAGCTAGATGCAAAACTAAGCAAGTGGAGAAAGATTTCGATGCTCTGAAGCAACAATACGACGATCTCAAGAACAAGTATGACATTGTCCTTCAAGAAAACAAGCATTTCAGATCTGAGGTACAGAGGCTGAACAGGGAAGCCGGTAACAATGATCCGACCACCAATATTAGCCTTTTCGACTTCGAGATAGAGCCTCAGCAAAACTCAGCGGATTCAACACATAAGACAACTGATGTTCCAGTGGAGTTATCAGTAAAGTCCAACATCTGTAAAAAATGCGCAGAGCAACTGCGAGATATTTATCCCACGACCACAAAGGATAGGGAAGGCCGGTGTTGTAGCATGATTAGTGAAGCTGCGAGTTCTATTTTTGATATCGACAGCCCTCGCACCATCGAGAGTCCCCCATCGCCAGGGCTTCACGAAATAATTCATGCTACTGCAGCCGCAAATGCCTCACCAGAGCTACTTGTGGAGGGATCATCAATCGGAGAAGTAATAGCAGGTGGCCTAGAGACTCCCCTACCAGTACATGAATCGAACTGCCTGGAAGAAACGCTGCCAGAAGTGGGGGCCAATCAGATTGTGTCATTTAATCAAGGGGAGGAAACATGCGGGTTTTGCAGTTTGGACGAACATGAACCTTTCACGCTCTGGGACTATTGGGCTTAGTAATTATAGTATAATTGTGATGTTAGATGTGGTGTTATCCTTTCAGTTTTGCAGAATATGAAAACTATTTGACATGCCTGATCGCGAATTATCACGAACAGCAACAAATTTCATGTTGATTTGGGTTATATTTTACTACGTTCTTTCATCTGTTGCTGCCTTTTTTTTCCACTGAGAAACTTACCTTTATTCTTGAGAACAAAAACTATAATCTCGTTGCTGCCTCTGATTTCAGCGTTTTTCTACGGTTACCCTGCGTTTCATAATGCTTATGTACGTTTAAATGTTGAGAGCAGTTCGGTTTCTTTACT
>TRINITY_DN181079_c0_g1_i1:0-862
TATCATGTAGGAAACTTGGATTACAATAATTCCATCGTCATGCAAAAATCAAAATTTCTTGTGTGGAAGCATGAAACTTTAGTCTTGTCCTTTCGTTTCAGCCAAATATATTGCCTTTCCAACACATCTCAACCACTCCACCAGAGCCACACGATGGGCCAGTCATCATTTTCTCGATATAAAATTAGGGTTTGTGAGAATGAAAGGGCAGTGGTATACTTTATTCTTATCTATCCATTCTTAAAAGTCCATGAGTCTATAAGAATAACCATGGCCATACAAGGGAAGCCTGCCCTGAATTTACTCCAGAGACGTGGGATTTGGGATTTGCTTCATCCATGGCGTCAGTAGGGTTTGCAGAGAAGGGAGAAAGGTCTGGAACAGTGTTCTATGATCCTTTCTACTGGTCTCCCACACGCAACAGTAGTGGAGCTCTCAACGTCAAAATTACGGGGGGAGCAAGAAATACTAACAGAAGTAGTCAGATGGATGACTTCTCTGTTTACAGCTCTGTACATATTTCATGGCCTCTTCGCTCTCCATTTTCTCCCAGAGAAAAAACCTCTGTGAGTGTGATCACTGAGAATGAAGCTCATCACAAAGCTGCTGCACCTTCTGGTGTGTGATAATATGAGATTGTTGTGCCCACATAATAAAGTCATGTTATGGTAGTTATGTCTGTAACTTCAAATCTATAGAAAAAGAAACGAAGTGTTTCTTGTTTTAATCTGTCAAATCTTGTCTGTAGGTTTTCTTGTTGGACAATTTCTGTAGTACTGTTCATTCTGTTGTAAGTTTGCTAGTTGGATATTGCTTCAGTTGATGTGAATAGATTGCTTATCTGATCTTTGTCATGAATAAT
>TRINITY_DN181081_c0_g2:0-564
GGCAACACTAGCCCCTCCTGTTTCTGGCAAAATGTTCAAAGGCTTGTGCATATGCTACACAGTGGTGGTATCAACATTTTTCTCGGTGGCGGTATCAGGCTACTGGGCATTCGGCAACCGGGCAGCAGGCAACATATTCAACAGCTTTGCTCCGGCTGGAGAGCCCTCTCTTGTGCCTAATTGGCTTCTCTTCACAGCCAACATTTGCGTACTCCTCCAATTATTCGCAGTCGCCTTGGTATATAAACATGATATCCATTACTTTACATGTTCAATCAAAATTCAATAACAGAAAAAGGATATGTTCATCCATATTTGGCATTTTAATAGTGAAGGGAAGCCGTGTTTCAGATATATTCACAGCCCTCTTTTGAGGTTTTGGAGGGGAAATCGGGAGATGCGAGCAATGGAAGATTTTCTCCACGCAATCTGCTACCAAGACTGTTGTTACGGTCAGTATACGTAAGCGTGGCTACTTTGATTGCAGCGATGCTACCATTCTGTGCGGATATACTTGCAGTGATTGGCGCATTTGGGTTCATGCCTCTTGACTTTGTTTTTCCT
>TRINITY_DN181090_c1_g2:0-4502
CGGGACGAGAGTGGATGTTGCCTGGCACTTGCGTTGGTCAGGGGCGTGGAAAAATTTAGATTTTGTTTAAGTATAAAAAGTTACCTGCCGGACGGAAGAATACAGTGGGAGGAGTCCCTGGATTCCAGCGAATTAGATACCGGGGCGGGGGTAGCTGTAAGGGACGGGTGGTAGGCGATAGATTTGGCTCTTCGAGTTGATGCAGAGGCAGCGTACCACCCGCCACTTCACACGACTAGCGGTCACAATTCGGTTATATAGTCTTCCCTTCTACCTTTCCCACTTCATGTTTCACGTATATTAATAAACATATATTCTTCGTGAGAATCGCGAGGCCTGTGTTGTTTCGGCCTTCAGCGAGCCGCGGTCACCCAATTCGGTTCAATTATAACTGCCTGAAGTTGTATCTCTGGCTACAAAACAGGCGTGGCATTTCAGCCTTCCGTTCATATATACAATGTATATATTGCCTTTTGGTGTTGGCTGTGGTTTGTAATTTGTCCCGTTGAATATACATGTGGCCGTGAGAAGCTTGGAGAGGCTTCTGGCCTTTTCGGTCCCACTGGGGCTGTTGTATCCAGTCGCGCCTGAAACGCCGGCGTCGCTATATATGGGACGGAGTTTCAGAGTGCTGTCAGTTGAGTAATCAGCTGCCTCAGTCCATAACAGCCTCGTTTGAGCCATTCAAGAAGATTCTGTTCTTTGAGTCTTGCAGAGGGGAAGTAATTTCGAAGATTTTGCGCGCCCTTGGACGGACGCTGTTAGATCGGATTTTTGGAGGTTAGCATGACGACTTTTAAGACGAATCCCCAGGTTAATGGTATTGACAGTCACGGCGTCCGGGGAATTAGCTGCAAAACCGGGCGCTTGGGCGTCGGCAGAAAAGCGGATTCTCCCAGACACAACACCGTGCCTACTCAGAATCAGTTTGATTTCCACAAATCGAGCTTTGATTTTCAGAGCAATGGAATTCCGGGAGAATTCAAAGTGAAAGAGGTTGAGGATGATGAAGAAGAGGAAGAAGAGGAGGAGAAAGTAGTGTGGGATTTTCCGAAAGACGATCAAGTCGGAAATACAGATCCCCGGGACATTGGAACTGCCGATGAATGGATTAAGAGGAATGCCCAGTTGATTCGTCTCACCGGAAAACATCCCTTCAATTGCGAGCCACCGCTGTGCCAGCTGATGAAGGCCGGGTTCGTTACCCCTGCGTCTCTGCATTATGTGCGCAATCATGGCTACGTCCCACGCGGGAATTTCGAAGACTGGACTGTAGAAGTCTCTGGGTTTGTAAAGAGACCCATGAAATTTACCATGCGTCAGCTCTTGGATGAGTTCAAACCCCGTGAGCTTCCCGTCACACTCGTCTGCGCGGGGAATAGAAGAAAGGAGCAGAATATGGTGAAGAAAACCATTGGATTCAACTGGGGCGCCGCGGGAGTTTCGACCTCGGTTTGGCGAGGCGCCCGGCTCTACGACGTTTTGCGCCGCTGCGGAATCATGTCGAAAAAGAAAGGCGCGCGCTACGTGTGCTTTGAAGGGGCCGAGGATCTGCCCGGCGGAGGCGGCTGCAAGTATGCAACCAGCGTTTCAGTCGACATCGCAATGGACGAGTCGAGGGATTTGATGCTCGCGTATTTGCAGAACGGCGAAATTCTGCAGCCGGATCATGGGTTTCCGGTGAGAATGATAATTCCGGGATTTATCGGAGGCCGAATGGTGAAATGGCTGAAGCGCATCGTGGTCACGTCTGGGGAATCCGATAACTTTTATCATTTCAATGACAACCGTGTTCTCCCTTCTCATGTCGATGCCGATACAGCGAATGCGGAAGGTTAGACAATCACGAATTGACTCTGCACGTGATATTTTGTTTTATCTCGATAGATCGGTCATGACGAAATTTGTATTTTTTTTCTCTCTGTGACAGGCTGGTGGCAAAAACCAGAATACATCATCAATGACCTCAACATAAACTCTGTCATCACAACGCCGTGCCATGAGGAAATCTTGCCGATCAATTCTGCTACCACGCAGAGACCTTACACTCTGCGAGGATACGCATATTCTGGTACGTTTTGCTGTTTTTTCCGGCAAAGAAAATCTCTGAATTAAAAAAACAAAACCTCGTGTAAGGGGTGTCCTCGAATTTTGTGCCCCTAGTTGTTCTTCGATTTCTTTTCTTTTCTAATTTGACATGACGTAGCCTGATTCAGTCATTGCGACAAAATACTGATTGTTGGCGCTCCAGGCGGCGGGCGAAAAGTTATAAGAGTCGAAATAACGTTCGATGGCGGGGAAACGTGGAAGCTATGTACAGTGAATCGCCCGGAAAAACCCACGAAATACAACAAGCACTGGTGCTGGTGCTTTTGGGAACTGGATGTCGAAGTCATGGAGCTGTTAGCTGCGAAGGAGATCGCTGTCAGGGCTTGGGATGAAGCCATGAATACGCAGCCCAAGGATCTCACATGGAACGTTATGGTCAGTACTAACTTTCCATTTCTCCAATTCATTATGGGTATCAGCACAGCATAATGGGTATCAGCTAAATCACAAGTTTCGCAAGTCAGTTTAATTAGCAATTGGGATGTTAGGAAGTATTATGTAAATTCAAAAAGTATTATGTTAATTAGCAATAACAATCTTATGAAATATTATGTAAATTTAAGTTTCTAATAAACTTCTCTATATAAATTTTTCATTTTTTCATTGGAATCTGCTGGTCTTGCAGGGTATGATGAACAACTGCTGGTTCAGGGTGAAGCTAAATGTCTGCAAACCTCATCAAGGGGAAATCGGACTGATGTTCGAGCACCCGACCCGGCCGGCCAACCAGTCCGGAGGCTGGATGCTCCGAGACAAGCAAAATGAAAACAAAGAACAGCAAACCACAGTGAAGAAAACCTTCTCTTCCCCTGTAACGAACCCCGTGTCAAGGCACATCACGCTTTCTGAGGTCCAGAAACACAGCACGGCCGATTCCTGTTGGATTATCGTGCATCATCATGTTTACGACTGTACGAGGTTTCTCAAGGATCACCCGGGCGGAATGGACAGCATTCTCATCAACGCCGGTTTGGATTGCACGGAGGAATTCGACGCAATCCACTCAACCAAAGGCAAGGCCATGCTGGAGGACTACAGAATAGGCGAGCTCGTGACGGCGGTCGCGGAGAATGGATCATACTGCCCTTCCTCGGATATGTCCCCGTCTCCGTCTCCGTCTCCATCCCCGGACAATTCCTTGCATGGCGGATCGAGGGCAATGACAGCCCTGCTGCAGCAGCCCAAGTCGTTGCCCTCGATCAACGAGGTCGCGATTTCGAAACTCGTGGCTCTCAATCCGAAGCAAAAGATCTCCTGCAGGCTCGTCTCCAAGACCCACGTAAGTCGTGATGTAAGATTGTTCAGATTCGCACTTCCGAACCCGGATCAAACACTGGGTCTCCCAACTGGCAAACATATTTTTCTGTCTGCGAACATAAACGGGAAGCTCTGCATCCGGGCTTTCACGCCCGTGAGCTCAGACGACGAAGCAGGATTCTTTGAGCTCCTAATCAAGATCTATTTCAAGAACGTCCACCCCAATTTCCCCCAAGGGGGCCTCATGTCGCAGTACCTGGAGGGCTTGGCTCTGGACAATTCCATAGACGTCAAAGGACCTCTTGGTCACATCCAGTACAGCGGGCGGGGCAATTTCACCATCAATGGAAAGCATAAATCAGCCAAGAAAATCGCAATGCTGGCAGGGGGCACGGGAATTACGCCTCTCTATCAAATCATCAGAGCCATTCTCAGAGATCCCGAGGACGAGACTGAGATGTTTCTTGTATATGCCAACAGAACTGAAGATGACATTCTTCTCCGTGACCAGCTGGACAATTGGGCCAACAACCATTCAAACTTCAAGCTGTGGTATGTCATCAGTAACTCTGTAAGAGATAACTGGAAATACAGCGTTGGTTATGTGGGGCAGGCGATCCTGAAACAACATATTCCCGATGGCTCTTCCAAAGGAACCATTGCTCTACTGTGTGGCCCTCCCCCCATGATCCAAGATGCCTGCCTACCTAACCTGGCCAAAATGAATTATGACATTCAGAATTCGTGTTTTCAGTTCTAATTACACCCTTCTGGTTAATCTAATTGGGACATCCCCTCCCACATCCTGTTATTAATTAAGCCATAGTCTAGTGTATAAAATCTGTTGATGTGTACAGCATCAAGTTAATTTCCTCCTTTTCTGTCACGTGGTCCCTTTTCATTTGCAGAAGCGTTGCTACTCTCAGTATTGAGCACTCCTGATCTCTGTAACTTTTCTGAACCATGTGGACTTTTTCTGATGCAGGGATTTAGGGAATTCAGTTGGCATCTTGTAAATTAATTTTAATATGTTAGTGTGTTTTGGTTGTGATTTATTATTATTACAACGAGTCATAATATATAGAACAATAACAAAGGGTAACACAATACAAAATAATTTGATTTTACAAAAAAAA
>TRINITY_DN181096_c0_g1:0-1448
GGTTAGAACTTCTCATCCTTACTTTATTCATATTCCATGCTTTCTTTATTAGATTCTAAGCAATAATGCTTTTACATTCACTTTACTTGATTCTAGAGACTACCACTTTCACATTAGATTAATGTGGAAATCATTTGAACGAATCGAAGCCAAGGTCTGTTACAGATAAATATAAGTGTAAATCCCCTCTCCACAGGGACGTTGTAATTGATTTCTATTTCTTTGCCTGACATAGTAGGAGAAATATACAGTTTCGAGATTATTTTTTGTAGAATTTTCAGAAGGAAAGAGCAGAATCAAGGGGATGGGATTTACAGAAAGGCCTACTTCAATTCCTCGCACTAGATCACTTGAAATTCATGAAAAAAGAGGTGATCACCATACAGATGATGCCCATCACAGAAACAAGAAGCAACATGAACGTCCTCTTCCTGTTGGAGTCCCCGGCAAACCTCCCGGGGAGGCACGCCCTAGTGATGAGGACAGGCCTCTCATGAGCCCCTATGGAATGTGTAAGGATTAGGTTTATTTCATCTATGAAAAATAATTATGTGATACACTTATACATGAATTCAGGGTTTTGTATTTTATGTTTTTGACCCAATTTTCCTGTTACTCGTTTCAACATAGGTCCAATGATTAATTTCGGCGGAAGGGCTGAAGATTTGGCCGAACACTTCAAACTTAGCAAGAGTGTGTCCGATACACTGAAGGGAAAGCTGATTTTGGGGGCCGAAATAGTTACAAAAGGTGGGGTGGACAATTTGTTCAAGGAGCTCTTCAGTGTTGAGCCAGAAGAGAAGCTCCTAAAATCCTTTGCCTGTTACTTGTGTACCACCACTGAACCTGTGGCCGGTGTGATCTTTATATCAACTCAGAAAATTGCCTTCTGTAGTGAACGTCGACTGGCTTTCAGTTCTCCTCCTGGAGGATTGGTTAGGAGTTATTACCGGGTATGTGGATTTAAGCTCTTACATGTTTATCTTTCCTTATTGTTTATTATTAGTTAATATTTCTTTTTTAAAGTTTCCCAAAGGTGAGGTTACCTCATAATCTTGTCTAAGGGGAATTTAACTGAGACTTAATAATATCTAGGAGTGTTTTAACAACCTACTTTATTATCATTTATCTAAAATTCCAAAGACTATTATCGGTTAATATTCAATCAAAATTTCAAATCACTATCTATCTAAAACCTCATAGACTATTACCCATTAATATTCTATCAAGATTTCAGATCTTTTTCTGAAATACTGTTTCTGCTTTGATGGAGTGTTGTGCAGGTTGTCATACAAGTAAAAGAGGTGAGTTCAGTATATTCATGTGAGAATTCTGAAAAGCATTCAGAGAAATATATAAAGATCCACACAGTAGATAAGGGTGAGTTTTGGTTCATGGGCTTTATCAACTTCAACAAAGCTCTCAAATATATGAAGACAGCTGTGGAA
>TRINITY_DN181096_c0_g5_i1:0-434
CCGGTAATAACTCCTAACCAATCCTCCAGGAGGAGAACTGAAAGCCAGTCGACGTTCACTACAGAAGGCAATTTTCTGAGTTGATATAAAGATCACACCGGCCACAGGTTCAGTGGTGGTACACAAGTAACAGGCAAAGGATTTTAGGAGCTTCTCTTCTGGCTCAACACTGAAGAGCTCCTTGAACAAATTGTCCACCCCAGCTTTTGTAACTATTTCGGCGCCCAAAATCAGCTTTCCCTTCAGTGTATCAGACACACTCTTGCTAAGTTTGAAGTGTTCGGCCAAATCTTCAGCCCTTCCGCCGAAATTAATCATTGGCCACATTCCAGAGGGGCTCATGAGAGGCCTGTCCTCATCACTAGGGCGTGCCTCCCCGGGAGGTTTGCCGGCCACTCCAACAGGAAGAGGACGAACATGTTGCTTCTTGTTTC
>TRINITY_DN181097_c1_g2:0-2448
GGCTCTCGCAGGTCCTTCACCGAATACGTTCGCCTTCCTCAACAATATCTCACGTCTTCGTTCGCCAAAGAAATCCCATTGCAGGTTGCCCAGGCTCTTAAAATGAAGTTCTTTCGCTCACCTCTTAAAACCACCCTAGGGGAATTGGTAAGTCCTATCTCCACTTTGCTCAATCGCTTCAGTAGTTTATGGATAAAATTGTGTGATAGAAGAGTTGAAACATCTTACTCGACCAATTTCCGACCTTATTCTTCAGATCTCTCTATCCATTATTGAGTGGAAATAGTTTATGAAAAAAGCTGTGTGATGAAGAGTTTAAACCTGACCTCAGGAACTTCCGACCTTATTCCTCAGATCTCTCTATCTGGATCTTACTTGTATCTACGTCCTTGATTCTCTGTGTATCTCATGAGTTTTAACCTTATTTTGTATGACCTTATTCCTCAGATCTCTCTATCGGGATCTTAGTTGTATCTACGTCCTTCATTCTCTGTGTGTCTGAGTTTTAACCTTATTTTGTATGGCAGTTAAAGGCGAAGAAGAAAGCAGAAAACAAGCAAAAAGAGAACAAGGATGAGCAGAAGGAAGAAAAAATCGAAGATGGGGGGACCCTGGTTGTGATCGAATTGAAGGTGGACATGCATTGTGAAGGGTGTGCCCGCAAGGTCAGGAAGGCCTTAATACGAATGGAAGGTCGGTTGCTGCCCATCTCCTTTTTATTACTTTAATTGGAAGGAAGGAATCTCTAGGGTTTTTAAATGCATAAGTATGTTTTAGAATTAAGGTTTTTGTGATTAGAATGGTTTTGAAATTCATTTTCCTGATCTATCATTATCAAAACAGAAATATGTAGTTGCTTCTGGTTTTAATTATAATTATCATTAATACTAAAGTGAAGAGTGGTGTTTGCAGGTGTGGAGGATATGGAAATGGACGTGAAGTCTCACAGAGTTATTGTTAAAGGGAAGTCGGTGGACCCAGTGAAGGTATGTGAAAGAGTGCAGAAGAAAAGTGGGAGAAAAACTGAGTTGATATCTCCTTTGCCAAACAAGGAACCAGAGGAAAACAAACCAGCTGAGGGAGCAGAGGTCAACAAACCAGCTGAGGGAGCAGAGCCATCTGTGGTTACAGTAGTTCTCAAGGTGCATATGCACTGTGAAAGATGTGCAGAAAAAGTTACAAAGGTCATAAGGAAAATGAATGGTAAAGAGACTTCATAATTTTGTCATGGTTACTGCAAAAGCATTTGTTAATTGTAACCCTCCAAGTTGATATGTTTTTTTTTTTAAATGTATTTTGACTTATTTAAGATAGGGGTGTTTTCTTATCATTATATATTTTATATATTTTGGAGTTTTTGGTTTGAATGGTGAAATAATTTTTTATCAAATTTGGATGTTTTGTTATTTAAAAAGAGATTGTTGTTGTTTAAAATGATAATATAATTGGTATAGATAGATTCAGCAGAAAGACCTAAATTCACTTAAATTGTGAAATATTGTAATTCCAACCCATCCCTAATTCTAAGCAAATTCCACTAAAAAAATATAACAAAAGAATGCAAAACCTAACGGAAAGGCTATGGCTCATATGTGGGCTGGTTTGAATTTATTTTGACTAAAATTTATTTGTGGTTGTTTTATAATGGGTGCAGGCGTGCAGAATGCAGAGGCAGATCTAACAGAGCAGAAAGTAACGGCTAAAGGAGCTGTAGATCCGTTAAATCTGGTGAATCAGCTGTATAAAAGGACAGGCAAGCATGCGCAAATTGTGTCGCAGGAAAAGGAGGGGGAGAATAAACCAGAGGATGGGGAGAAGACTGATGACAAAAAGGAAGGAGAGGAAGAGGACAAAAAGGGCGAGGAGAAGGCCGAGGAGAAGGCCGAGGGGGAGGAGGTTGTTGATGGTGAGAGTAGAAAGAGTGAAAGTAGTGCTCCAATGTATGTTATTGAATATATTCACCCACCTCAAATATTCAGTGATGAGAATCCAAACTCCTGTTCAATCATGTAACCTCAAATATTCAGTCATGAGAGCCCAAATTTCTACTTTGTTCAGTCATAACCTAGAGTGAATTTCGAAGGATTATAGATAATATGTAAACAGGGAGAGGAAATTTTTTTTGGTCGACTATTGCTCACTGCAGAAAATATATATATTTTTTCTCAGAACCATAACTATATGTATTCTGTTAATGTATGTCAGAGAGGTGACGGGCCCATTCTGTCAATGATACTAGCTGTCTATAAGTTTTTTGCATGGGCGGCAACTGCATGTAAATCTGGCGGATTGTGTAATATATACTGGTATCGAAAATATTATTTTGTTGGGGTTTGAAATAATATAATCTATTCATTGGTTTCTTAATTGTAAATTCTGTGTGTCTCCTTACCATTAATTTTTCCATAAAAAGCTGAGGGTTGTTTTATGCCCAGCGAGTGGACAAAA
>TRINITY_DN181097_c1_g4_i1:0-202
CCATTTCTGATTATTCCAAGTATAAGCTAAAAGTGGTCCTTTTTCGTCGTTATGCTGTTGCAGCCATTTCTGATTATTCCAAGTATAAGCTAAAAGTGGTCCTTTTTCTTCGTTATGTTGTTGCAGCCATCTGTGGTTACAGTAGTTCTCAAGGTGCATATGCACTGTGAAAGATGTGCAGAAAAAGTTACAAAGGTCATAA
>TRINITY_DN181106_c0_g1_i1:0-972
ACTTGTTTATTTACAAGCTATGGTGAAAGAAACGCTTCGACTCCACCCAGCGGGGTCTATTGTGGACCGCCGCTTATCCGCTGGGTCCTGCAATGTATTGGGCTATGAAATTTCTCATAATACTAGGGTTATCGTTAATTTTTGGGCGATTGGGAGGGACCCAAATTCATGGGAGGACGCCGAAAATTTCAAACCAGATAGATTCTTGGAAAGAGTTGGCTCGGACATAGATGCAAATGGAGACCAAAACTTTGCGTGGCTTCCCTTCGGAGCAGGCAGGAGAACATGCCCTGGACGGCAATTGGGAACGCTTGTTGTAGGGTTTGGGGTAGCACAGCTCCTGCACTGCTTCAACTGGAGGCTTCCCTTGGATGATATGAATGGGAAAAATCAAGAACTGGACATGACTGAAAGGTTTAATGGACTCACATTGCCCAAGGCTCGTGAACTCTGGGCTGTTCCAACACCACGTCTGGAATGCATTGCCTGCATTAAATAAGGACTTCATTATAAGTGGAATCTGTGAAAGTAGAAGCCTTTTTCTGTAGAAACGGTTCAGAAATAGTGGCTAAGCGCCCCGGGTTGCAATGTCTCTTTCCTTATATTTTGTACAGAAGTGTTAAAGTTTAGGATGTCCTTTTAGGGTTGACAGCAACGTTATGAGCTGTGTATGAACATGGTGAGTAAACCGTGATAGCTCTTCTTTTGTTCTCGTTTCATGTGAATATCATGCATATAAGTATGTACATAATTCACTCGAGTAAGCTATGGTTGTTGTTATGCATTCGAGTAATCTGTGATTGTTGTTATATTACAATTGGTGAGCAAGAAAGGGTTGAGGTTTGATTTAAGTTTATTATAGTTCTTACAAAATATAGATAAGAAGATATGTCATAAACGCATGGAATGTAATTATAGCTTTCTTTAAATAGTTTATAAATGTTATCGACTACAAATCCAATTGTACCGAGG
>TRINITY_DN181118_c0_g2:0-1932
TAGGCTCAGGGTTTCCCAAAATCTATCTTAATGACTACCAAACTTTATTCATTTCCCTTATTTTCTTCCCTCGCTTTCATCGCTCTAGAACTAGGGTTTCAAGGTTAATTTTTATATGACAATTTGTATGTAACATGGTGTTGGTGTTGGTCTCTCGCATGTTTAGCGGAATGGAATTTTCCGACATTGCAACGACTCTCAGTGAAAGATAAATGAATTCGAGACTCCTTCTGGTATTCTCTCTTGCTTGCATTATGTTACCTACCGTTTGTATTTTACGCCCCTTGGATAATTTTAACGTTTTCTCTATTTATATTTGCAGGGTAGCCTAGATTTCTCTCTAACAACCATCCTTTTCAATATTTACCCTTAAGACTCTTACAAAAGGTTTCTGTTTTGTTTTGGATAATGTTCTTGTTTGACTCCAATAGAGTACAACCTTTTTTCATTTGACCTCCATACGCTGATAACTTTAGGTGAACTTCCACTCATATTTTAATTTTACAGTGGATACAACTCGGTCTCGAGGTTTCGAGATGAAGGCAACTTAGAGCCATTTCATAGTTTACTATTTATATAGTGGATTGTTCATGTCGTTACATATGAAAAAGGGTCTCAAACCCTCGGTGATATATCTATTTTGGTATTCATTTAATTTATTCAGAACCCATTTAGGATTTTTGTGAGATAATGTTATATAAGGAAAATCCTATTGATTACAGGGTTCTTGGATTTAATTAAAACTCAGGTTTTTCAGGTCGTTAACTATGAATTTCTTTTGTTTTTTATACTCTCAACATAGCATTGTTATGTGGATAGTCTCAGTCGTGTTTTTTTGTCGCTTTATTTTACCATTATTATGTTAGGGTTTATGCCCTCTAAACTCTTCTGATATTCTTTTCGATACAAATTTGTATATGGAAATAGATGGTTGTAAGAAGCCACTTATCTCCATCTTATTTTAGTTATGTTATTCTCTAAACATTTTTCAATGGGGTTCTTTTAATATTTCTGTTCATTATTCTAAAATTTTCTTCAAACCCTAGTTGGGTTTTGGTTTGGCGCTTGACTTGTAGAATGACACTACTACACTTGTTATAATTTGGGGTTTTTCTTTCAAACCCCAAGTACCGAGTAATAGTGGAGTTCTCTCATCTTGGTTACCAATTGTTGGCTTCAAATTTTGTAGGTGGCTACAGTCCTCCTTTATAAAAAAATTAATTTCAATTGGTTTTCGTTAAGATTATGGCTCCCATTCTTTAGAGAGAATTGTGAATCTTGCTCTTCGTTTATGTATAACTCAGTTATGGATTTACATAGGTACTCATTTTTCTCTGGATTTGCAAGGTCTAGTAATGGTTGTTTTACTTATACATTCAATGTTGCGTAAAACAGTACCTCTCGTTCTATATTCAGTGATTAATAATTTGTTCCGATGGTACAAATAAGAGAAGCGCATGGACATCTTGAGTCATTTTCTCAGGTATTTTCACTATAACTCTCTCCATGTTAAATTTGCTTACCTACTAAACTATTTTCGTTCTTTCTATACAAATCCCTTTACTAACTATTTAATCTATTTTTAATTGGTTCTACAGAAATAAGTTTGACCATAGTTGTAGCATTTCATATAAGCGTTCTCAAACTAGCGTGGCTCCATTTCAACTTACTTTTCTTATTCACCAAGTTGAAGATCCCCCAACTCTTGCTTTATGCTTCTGCATGGACGATCTTTCTCTACAAGAAGACAAATCTTTAGATTGTTGGTCTATGGAATTGTTTTGTTTTTAATGGTTTTCTTTAAGGCCTTATGAGGTGTGTAGTTTCTTCAAAATTGAATTAAGTTTAACAGGCTATAAGCCTTGTTCTATACAAGATATTAAATTTTATGGCAAATACAATTCTCAAATTATTCTTGTTCTTGTTCAAAAA
>TRINITY_DN181125_c1_g5_i2:0-322
CCCCTATCATTCTTACACAAAAGGAATAAACATTATTCTATAATGTGAGGAAAAACCCAATTTCATATTTACACTTATTATTCAATTAAGAGATAAAAGGATTGGGTTCTCATGTAATGAACAAGCTTTATATATATTTGTTATAAGTATGGCGGGGAAGAAGAAAAAGGGGATTTTGGTCGTCTATTAGCAAATTATATGAGCCATTTACCATGGTTGTAGATAACATCTTGAAAAAATAGAACTTTCCCTATGATGTATGTGGGATGTAATGAATTTCATAGTTTTAAAAATCCTCTTATTTACAATAAATGATGCAAAA
>TRINITY_DN181141_c3_g3_i1:0-290
GCTGCCGACATCTGGCGATAGGTTTCTACTCTATGTTGTTGCTGCTGGCGGGCCTTTTATTCTCGAGAAAACGTTGCCTCTCTTCTGTCTCCGACGTGGCAGGGCAGGCTGGCGTGAGGACCTATCTGTGGTGGATCTCGCTCGCAGACAGCTTTGTGTGGGAGAAAGGGAGGGCTTAGTTTTCAGCTGCATAATCTAAGGCTGGAGACACGTAACTAAGCGTGATACCTTGGAAGTGAATTCCTTGCACTAGCACTTGGATGAAAAGTAAAGGAAAAGTTTGTTACATT
>TRINITY_DN181154_c0_g2_i1:0-722
GTTGAAGAAAAACTTTCATGCATAATTACTTCTGTGGGTTGAAGCTTTCGTTTATCACTTATTTTAGATAGAAGTGAGGTAAAATCTGCATGGCTTTGTTACGAGACTAAGGGTTGCCTTGCCACTGATGCTGTATATAATTAAATTATAACTACTGATCCCTTATTCTTCCCAGCTGGGATATGAGGAAAGGATGTTAGATAATCAACATTGAGTCTCTCTGTACATGACTGAATGACAAGAAGGATTAACGTTATCCATTAATGTTATAAAAAGGAAAACCACTTCATCTCAAATTACTTTAAAAAATTACTTGCTTTCCCATGGGACAGGCTTTCACTTTTGCACTTCAAATTACTTGCTTGCTGGTTCCAAGGCGACAGGTTTTCACTTTTGCACTTCAAATTGCTGGTTGGTTTCAAAGAGAAGCTTTCACTCCTATTTTGCACTTCAAATTGCTGGCGGGTTACAAAGAGAAAGGCTTTCACTCCTATCACATATCTGGATTTTGAACCTATAACCTAATTTATTCTTAACCAAACAGAAACATTATTTTGTTGATTAACATCACTCTTAACCAAACAAAAACATTATTTGTTGATCATAAATCATGAGGGAGAAAACTTTTTACTTTGTTGTTGTAGCCTAATAGCCTTGTACTCAACCAGTGCCAGGTTGTCTGAGGTGTACTTGCCAGTGTCTATTTTATAAATGGTGTGTCA
>TRINITY_DN181157_c3_g4:0-615
ATATGCCATGGCAGTAGGGTTCTAACGCACAAATCTCGGTTCGTTATTTCACCTCTAGCAGTAGGCGAAAAGCCATCGTATCATATAAGCCAACAAAAATGGCTCTGGTTTCTGTTGCACCGTTGGTTTCGATGAGAAGATCTTTGTTCAGTTCTCCTTATGAGCTGAATTCTATCAATAAAACAATCCCAAATCTTGTAATGTGCAAGAAACGGATGTCCGTAACACCTTCCATTCGCGTGAGTTCGACCACCTCTGTATCTAATGATGATGGGTTACGAAGACGCGTATGTAATTATCGTTACAATCATTGGGACGACGATCTCATAGACTCTCTCGCAACGTCTTCTGCAACATCCTTTTTTCGTTCAGAATTAATTTATTGTATAATGTGGGTCAGGCACCTTCCTACCACGTGGAGTACTACACTTTTGCATCTTGCATTGCAAACGATCCTAAACAATCCGCATTCCGACTTGGCTTTGCGAACGTGCTGATAGACTTATTGAGGCAGTAAAAGATATGTTCAATTCGATGGGAGTAGAGGATGGAGAACGAATGAGTCCCCTGACTGACCTATACCAACGTCTTTGGATGGTCGATAGCGTTGAACGG
>TRINITY_DN181196_c10_g1_i2:0-358
GATGGTTAATGATGGTTAACTTAGAATGGTTAATGATGGTTAATGATGGTCTCCTAATTAGAATTTAGAATGATGGTTAACCAAGATACTTAGGAAAACTGATGAGGCCAATTCACACAGGTGGCATCACTAGACCCCAAGGAAATATGTGCAAGGAAATAGAAGGCTTGGACGACTGAGGAAAGGCAGATCTAGTGTCTATTCAGTTTGTGAGTTGTATTATTTGATTGTAGAGAGAGCAGGATAGCTTGTGAGCTGATTCTTTTTGTAATATTGAACATATTTCCACTTGTATGATAATACAGAGATTGGGGTTTTAGGCTGAGGCTTTCCTCGGGTTATTTTTCTGTGTTCATGT
>TRINITY_DN181208_c2_g4_i1:0-396
ATCTTCAACGGACGCCCACGATAAAAGCGACCTCCATGCCCTCTTGTCGTTCAGAAACGCCGTGACAGAGGATCCATTTGGCCTACTGTCCAACTTTTTCTCTTAAATTATGTACAATGAATATGAAGTGACTATATTGATTTCAAAGTTAAATAGTAATAAAAGGATTTATGATTGGCTTAAACAATATTTGTAGATAACCCATGGGGGCTTCACTATGGAGCAATATCAGATCATGTGCATTCATATTGGGGTATATATATTGAGGAAAAGATGACATAATATAATGGAGGATATATAGGGGGTAATGGGTTTTTATTTTGGTAGGTGTAAAAAATGGAGTTCAAAGTTAATGAAAAAATATGAAGGGGTATAAAAAATGTTACTGAAAAAAAA
>TRINITY_DN181243_c0_g1_i4:0-301
AGTTTATTTGTTGTGGTGGTGGGTTTAGCGAATGCAGCGAGGGATGTTAAACGTAAGGGGGTGGTGTATAAGCCTGATAACTTCCCTATCGGAGGGGGTGGGTTAGGAGGAGGTCCCGGCTTGGGTGGCGGCGGGTTAGGAGGAGGCCCCGGCCTGGGCGGAGGTGGTGGTCTAGGCGGAGGTTCTGGTATCGGTGGAGGTGGAGGTTTAGGAGGAGGTTCTGGTCTCGGTGGAGGTGGAGGTTTAGGCGGAGGTTCTGGTCTGGGTGGAGGTGGAGTTTTAGGCGGAGGTTCTGGTCTCG
>TRINITY_DN181244_c19_g1_i1:0-232
TTGTCGATCCCATCGACATCGGCTGGGCGGCGTGGCCCGGGAGACTCACGGAATGCTAGCGGATGAGACAAGACAACTTACGCTGAAGATGTGGTGAACTCTGATACAGATAGCGAAGAATCAGATGTCAGCGGTTCTGACGGAGATGACACATCCTGGATCTCTTGGTTCTGTAATTTAAGAGGCAATGAGTTCTTTTGAGAAGTTGATGATGAGTACATTCAGGATGATT
>TRINITY_DN181244_c36_g1:0-2319
GGCCGGGGTCATGCATTATTATTATAAAACAATTCTTATGCGGCAGAACGTGTGTGTGGCGGGAAGAGAAGGGAAGGCCAGCCAGGTATCATAATCCGATGAGGGCAAGATGACGCCAAATGAAATGTAATTTCAATGAATTTGATTTCAACACGGCAATTTATAATTTTAGTTATCAAAGCCTTCCTCCATCCACATTCGAAGCCTCCACACACACATAAACTGAGCGAGGGTTTTGAAGTTTCACTCATTGTTCTTGCTTTGTTCCACTCTTAGACGTCGCAATTTCCGCAGCTTCTTTAGTAGAAATAAGGGCTTAGGATGAGCAAACAAGGAGGCTCTGAAGAACAGAGCGCGCCCTACAGCATGGCAGATCTCGGCTCCGCCCTGCCTACTGGTTCTGCAGCTTTAAGTGCTGAGGACCGTGCTGGTTTGGTCAATGCTTTGAAGGATAAGTTGCAACATCTTGCTGGACAGCAATCTGGTTTTCTTGATTCTCTTTCACCCGTTGTTAAAAACAGAGTGTCAGCTTTGCAAGAGATTCAGAGCAAGCATGATGAACTTGAAGCAAAATTCTTTGAGGAAAGAGCAGCATTGGAAGCTAAATATCAGAAGTTGTATGAACCACTATATGCAAAGCGTTTTGAAATTGTAAATGGTATCAATGATGTTGAAAGTAAGGACGAGTCTGAGAATAATGCTTCAACTGATGAGAACAGAGAAGAAGGTAAACAGATATTTAGAAACTATGTATTTTTCTCATTCATCTATAGTGATTGTATCCTACGATGAGGCCTGCGGATGGTACCACCTGAAGATAGTTATAGTGCAATTTGAATGCTATGGTTTGTTTTTTGGATCGTTCCTGCATTTTGACCTGCTTTCTTTCTCTAGAAAAAGGAGTTCCCGAGTTTTGGCTCACTGCAATGAAAACCAACGAAGTGCTTTCTGTACAGATAACAGACCGTGATGAAGGTGCTTTGAAGTATCTGAAGGATATTAAGTGGTGCAGAATTGATAACCCCAAGGGTTTCAAGATTGATTTTTACTTTGAGACGAATCCCTTTTTCAAGAATTCTGTGTTGACAAAGACTTACCACATGATTGATGATAATGAACCCATTTTGGAGCGGGCAATAGGGACAGAGATTGACTGGTATCCGGGAAAAAATCTAACACAAAAGCTTATGAAGAAGAAGCCAAAGAAAGGAGCCAAAAATGCAAAGCCTGTGACAAAAACAGAACAGTGTGAAAGCTTCTTTAATTTCTTTAGTCCACCACAAGTTCCAGAGGATGACGAAGAACTCGATGAAGAAACTGCTGAGAGCCTTCAGGATCTGATGGAGCAGGACTATGACATTGGTTCAACTATAAGGGATAAAATAATTCCACATGCTGTGTCATGGTTTACTGGTGAGGCTTGCCAGTTGGATGAGTTAGAGGATGTTGATGAAGAAGACGATGAAGACGAGGAAGACGGGGATGAAGATGAGGACGAGGATGACGAAGAAGAAGAAGATGACGAGGACGAGGAAGAAGAAGAAGATGTTAAACCAAGAAAGTCACGTCAACCTGCACCCAAGAAAGGCGGCATTGTACAAAGAAGCGGACCTGCTGGAGAGCAGCCTCCTGAGTGCAAGCAACAATAAAGCACCGAAGACGTTCTATATTACCAGGCAATTGTGTGTGGCCGTATATTTGTCCCAATTTCATTCTCTTACTGAAGGCTTTTTCGGGATGTCTCTGGAAATGAAAAGAATTTCAGTGTTGTTGGAGCACATCTGCGATTAGTTTATTGTAGGACTTTAAATGGTATCCCCAAGCTATGCTTTGTAATTCAATTTGTTATGATTTGAATTTGCAGCGTTGTAGACATCATAACAGTGTTACTATTAGAAAGATTTAGAACTTATTCATTTGAATGGAAGGTGTATTCAATTTCCAAGGGCCCCAGCTGGTCTTCTGGATTGTGAAGAGGGCTTTTGTTGGTGCCTCCAAATTTTGTCCAGTGAAAATATAAATTATTAGTAGCTCGGAGTTGGTTGCTTTTCTGGCAAACTGCAATGGGTGAACTTGTCTACTAGTTAAGTTATTTCATGAATTCATGTTTTACAGTTGAGTGTAGAGTGCGTTGGTATGTTGCAGGTTTTCGCTTAAGATGTACACCATTAACTGCATTGAATTGCAAATATTTCTCCGGTACAAGAACTGCCGAGGGTTTCCTGTTCCTTTCAGGGTTGTTATTGTTTACTGTTATTTATCTTTTAGCTCGAAGTTAACAAGGAGACGCTTTGATGGCTGGCTTTTGAAACTGTAAAA
>TRINITY_DN181251_c0_g1:0-1891
TAGACAAACGCTGCTCTTTCCGTTCACCTTCCGGAGCCTTCCCCAAACGTTAGCGTGCTCTTCCTCGAAGGCACAGTTTGCTCGCCTGCAACTATTTATTTCCTTGTCGAGCTCTTATCCCAACCATCTCGAGTATAGTGAAAATCAGCCTGAAGGCTCGATAGTCCAATTCTATCTTTCTGGGCTTTATAAGCTTTTACCTCTCCATCAGGCCAAGTGAATGGTCCATTTTTTTCTTACAATTGATTCTGTAAATGATTTGACGATTGTATATAGACAGCATTAACCATCATTTGGGTTTGCAGAAAATGGTGCTCAAGTCGGCCACGGAGGATGACGAAAGCAAGATAAGGGCCATGAAGTCTGCTGCAGAGTCTGGAAGTATCAAATCTCCATTTACAATTGTTGCGTATGATGTCAACGAGTTTTGTGCCCATGATTTCATACATATAAATTTTGTTGTTATGTCTTGGTTTACTATTGCTGCGTTGTTTCATTTGTCTCTGTGACAGTGGACGTGAAAGATGGAAATATTTCTGCACTGAGAGGAGCAGGTTCTGTCTATCTCGCAAGAAAACTCAGGAAATTTGTATGCAGAGATGAGACGCTGAAACTGGATCTTGCAAGGGAAAGACAAATTGTCTGACTAGCCCTGATGGGAGATGTTTAAACTTTTCATGCTTAATTCCTATTCCATTTTATTGCTCTATAAGCCTACCCTAGTTTGTAGGCCCAGTACACATGTTTGGCGAGCCGGGGGGAGGTTGACATTATCATAGATTCATCTAATCCCGACCTATTAAATCTAGCAAGGGATTAAAACCCAGATATATTCACAAGGGGCTAACCATGATGTATGATGATTTATCTTTTATTCCATCTTACCTCTTCCTATTTCCATTTAGATCCTTGAAGCCTTTGATCCACTAGGACTGCAAAAGCGCCTTGATGCTCTTGGTTCAATACCAATATCTCGAATAAGGTAAGAGGTACTGGAAAATAGATCAATAAATAGTACAGGTATTGAGATACTGTGTATGGCGAGTATCTCTCATAAGGCCCACTGGCCAAAATCGATGATACACAGTTGTTTGAGGCTCTGTAGTTATTCTTTGTACTCCGTATTCTTGTCTTCCATTGCTAGAACTCACGCTCAATAGCTCTGTGAATACGAATTTCCTGGTGTTTTCTTGTGAGATAGAGGATATATATTTCTTCTGCTTCATATCCATTGCAATAAATTTTACTACCGCAATCAAATATATTCCTCCAGAACTCAAAACTGATTTTGGAGCCGCGCTACTGTCAGCGGAGCCCTTCTCTTGCTTTTCTTGTCCTCGATCGCCAATTTCAATACCATTTTCTGCGAGTCCAACGCAACACTGGTCATCATCTTCAACCACTCGGTGTGTTCCGTCATTCATTACAAAATCTCGAGGCCGTTTATTCTGCTCGAAGAGGAGGGTGGTCGCGTACATTGCTATTTCACACTGAGAATAATCCTTCCAAACACCATCTGACTCCATCTGAGATATGTAATGATTTTGGTAGAAGCAAAGCCGAATCAATTTATATACGAAGGCTTCAATTTCTTCTATTTTAAGCTCCTAAGCATGGTGGCAGTGACCAGGCATCTTCTTCCGTGCAGGGAATACCCACTTATCACAGAACTAGGTATCATCCAGCCTGAATGGAATACTGGAATGTATGAAAGACAAATTTGTGCAGGTGATACATGATGGCTGTATGCTCCCACTACTTTTACATGCTGACTGATGACACACATTGTCTCTTGAGTAGGATAAAATTATCTAATAATCTTAATTTTTCATGAAAAAAAAAATAAGCAAAGTTCTGGTTTATTGTTAGTTATTATTAAGAAAATTAACAG
>TRINITY_DN181254_c0_g2:0-1228
CAGCGCACGGCAGTAGAGAGTACTGCGGACGATTTCGAGGAATTCGTTGCTTTGCTGGATAGAATTCAAAACATGAAAAAAAGTCATATGAACTTCGGTATTTTTGAGGACAAAGTTACAAAAACTCAATCGCCCTGCATACCCTTGTTCGAATGGGAGGACTTTTTTGCATCTGCAGCTCAGGATACCATGTCTGCAAAAAGGGATATATGTAGGCTTTCTGCGGAGAAAGATCGGAACAGTTCTGAGGAAAAGGGAAAGCAAAGAAATCAACCAGATAACCACCCTAAAATGGGTTCTTCATCCGATCCATATGGTAAGCGCCCTGCAGAAAGTTTTGATCTGAATGTAGAGGCTTCGTGAAAACAAATCTACTATTTAGGGTTATTATAGCTTGGTATTTTAAATTGAGATGTGCCAAAATACCACTGTGGTACACGCTTAAAAAACATCTATAATCATGTAAAAATCTGCAGTGACATTAACACTGAGAGAATGTTCAAATGGTATATTGGTGTAATGAAAACTTGAAATACAAACTTTAATATATAGACATTCTCCCTGTTTATAAATTTTTTCGCTCTTTCGATATACTCAGAAGAATGATCATAATCTACATGTTTGAACAAATAATTAATATTCTGTCATTTTTTAAGATGAACAGGAGCGAATGTATGTATGATTATAATCTTATGAATCTTTGAACAAATAAATAATATTCCTTTGGTTTTCTAAGATGAACAGGAGCGCATGTTTTGATGATTTGCAGGTGTCATAAAAATCGAAATACAAATTTTAATATATAGACAGGCTCTCATGTTACAAATTTTCTTGCTTTTCTGAGATATTGCTCACAGACTTATACGTGGTTGAACAAATAATTACTAATGTATCATTTTATAAGATTAAGATAAATAGTTAACTTATTGAAAAAATTATAAATGCAAATATTTTAAACTGGAGATATTTGAAAGAAATTAATTGAAATATTAATTAAGGTTTATATGATTAAGGAATCCAAAGCGGAGCGGAGCAGGGAGGATGTGGACCATCGGAGCAAACAGGGAAATTCTGTTATGATAGAGCAGTTTTCTAATGAAAACTGTTCCAGCGAGATTTTATTTCTGTACATGAAATATTTCTAAATATGACTTTTTAGAACAACAATACACATAAATTTATAACTTTAATGCAACAAAAAATCTAGAAACCAATCACACAAAATGGC
>TRINITY_DN181259_c0_g1_i1:0-1144
GTCAGCTCAGGTCTAGAAGTCACTTCTACCTTGCAAAGTTTATCGGGAGTCTCAGACTCTGGCCGTGCGCTCTCTCTTCTGTCATCACCTTCATGGGCCTCAAGGGCTTCGGGATCAGGTTCTCTGAATATGGCCACACGATCAGCTATAACCTTGGATCAGCTTGTACACAATCAACCCCCCATGGCTGCGCCATTGATGCAGGGATTGCAGCAGAACTATGATCTTGCTGAAGACAAGTTATTGACTATCAGCCCTCAAACACCTGCCAGTCTTGTTTCAAGTGCATTTTCTGCAACTGGAGGGAACTCGCTTGACAAGGAGCAGACCAGTGCAACACTTGATACTAATACTGGTTGCATTGGGAACTTTGAAACCCGAATGCCAAGCTTATTTCAAGTTCCTGGCAGCAGAGGTTCTCAGGGTGGAAGTCCACAAGATGCTCGGTGTACAATGGACCTAATGCGCAGATCCTCTGATGGACAAACAAATGAATCCCATGCTGTCCCTGTGGCAGGGCAGCATGGAAGCAGTCAGTTTTCAGATTATCCGTCGGTGAGGTCTTATCATTCATCAATGTTTTACCCACAGCAGATGATGTAATGTCTTCAATTCTCGATTATTTTTTGGCCTTTATTATGCAACACAGACTTGACTGTGATGGCATAAATTTCAAATCATCTGCATCTCTGAAAAAAGGATTTCAGTTCATGTGATCAACTTTTGGCATTTTTTTCATATGGCAGCTATCGTTTAGATTTTCTTCCCCGTCTCTGGTCATTATCATTGTTTGGATTGTAAAATGTCCTAGAGGGGGCTAAAAATCATGAGTCCGAATCTTATGAATTTTTGAACCTGCTTTGCTCTAATCACCCTATTTTTTGTTACAGAGGGATTTTAAATGTAAATGACAAGAGACGTAAATGAAAGAAATTGACAAAAAGAAATATAGTCCTGTCATTCTTGCTTGGCTTTTGAAGTGTTCTTCCTGTATGTAGCATTATTGTTCCCACCTTTTTCTTTGTTTCTCCTGTTCACTATTCCTATTTTTTCTTCTTTCTATCTATCTGGTTGACATTAGATGATGATTATCTATTATACGTTTTTGGAAGTTGATATTGTGAATGAAAGCAATATGCAGTGG
>TRINITY_DN181259_c1_g1:0-1359
TTAAAATTTTCGTAGTATATATGTTTTTAGCACTTTTCTTTAACATATTTAATAGTAAAATAATTAAAAATATTATAAAAAATACTAGGATGTCTCGTTAAAAAAATTCTTATATGTTTTTAGGTTTAACTTAGTATTAGTTTTACAATTAAATTAAATGATTATTATTATCATTATAGCATAGCTAATTAATAAAAATCACATGTATTCATGATAGTTTATAATACGGTTTGGTCTGTAAATTTAGGGTTGACATGGATGTATGGTTATTGTGATATGCGCTAGTTTACAGCACTGTTGGGTATGCAAGTCTATAATGCTGTTGGGTATGCAAGTCTATAATGCAAGAACAAGAGGATTTATATTAAAGAGTGACAACAGAAACAAACCACATTATTTACACTGGTTACTCAAAGGTTGCCAATTTTGTATCTAGAAAAATAGAGTAGGTAACCCACCATAATTTATTTTACTCTACTAATGTGAATGTTCATGATTGTTATGTACTCTATAGAAGAGAAACGTCTGATAGGTGTACTGGGGGAGAAATTTCCTATGGGGAGATATGCCTTGCCTTACCTGCCATCACCTGGGCGTGCTCTCTCTCTTCTGTCATCACAACAGCCATGGATGAATTCTGGTGCCTGTTCTCTCTCTGGAGACTTATCTTCTCGATCCAGTGCAGCTCTGAGAGAACTTATTGCTGAGAATCGAGCTCAAAGCGTGTCTAGGTATTCCGAGGGTCAATATGATCAAAGAGATAGTCGCAGTGTTCGAATGCTACAACAACCAATACAAGAGCAACAAACACAGTCACAGGAGGAGATGGGAAACTGCAGGTTCATGCCAGGGTTACGTTCCCTTGAGAATAATGGGAAGGTTGAATATGTTGAAGAGGAGGTCAAGAAACATGGGGGAGTAATAGGTAGCCACGCAGTTGTTGTACGGCCCACACTTGATTTGATGCAGCAATCCAATTCTCTATTTGCATTGCAGTCTGGAAGAAACCGGTCATCATCCTCCTCTTCAGAAGAAGAAGAATGTGAAATTTGGAAGTCTTTTGAAGGAACACACATCACATGATTACTCATCGATCCTTATTTAATAGACCTTGAATCTGCAAAGCCATGGCAAGAGATCTGCTATGCATGTTAGGCTGAAAAACTAGTGTAGAAAATTCTCTGTATATCTATTGTACTCAAGTGGGGAATAGATGAATTTTCTATTTATTTTCATGAATATATTTATCGTTTCTGTAATTATTTTCAGCTGATGTTCTGAGTCTGGCTTCTGGTGCAGAAACTTTATTATTGTCTGGTATTTTTGCTTGTGTTTGCAAAATTTTGGCACATACTAAAA
>TRINITY_DN181259_c1_g2_i1:0-1476
AAAACACCCCCCTTCCACCTAACTCAAAACTTGGACGCCTTTTCCAAGACCCCGTGTGCAATTGAGTGATGTTTGGCAATGGGGAAAAATTCTGTTTGCCAAAGTGTGGGAATAAGAGTGTTCATGTGGGACTGGTTAAAAGGAAGCTGCGGGGATTTCTATATTGAGGCAAACCGATTATGGGAGGGGGGAATAGTAATTGAAGCCGGGAATTCAGGATGAGGTATTAGTGGCCAGGGGCAGAGTTCAGAAGCCCTGGTTTGACGACGTGAAGGCTGAGATCTAGGGGATATAGTCGTGCTACGGTTCATGTTTTGATTTGATGTGTGCATTTACGTTACTAGCAAGATTTCTGCTTTGGGAGATAACTGCATTCATTACGCTCTGCATTCAGGTCCTGTCAAAGCTTGATTGAATATGGATATACCTATAGGCTAGACCTACTCTTGTCTTCTTCTTATTTTCTCAGTTCTGTGCAGACAACAAGGTTAGAATTTGATCATTCTGGATTTGGAATAGGACTAATCTTGGATCGCTGGATTAGGAAAATTTCATCATGTGAAAAGGCCCGAGTATATCTGTATTTTTTCCGGGTTTGGTTTTTTGGGTCTGCGGAAAAAATCATTTTAAGAATATGGACTCAAATTCTCATGGCGGTGGTAGCAGCAACAGCAGCAGCCATGATCATTGCTGGCCCTCTAAGATGCAGGACTGGCATTTAAGGAGTCCGTGGGATTGGGAAGGCTGCACAGGGCTTTATAGTGGGGGGGATAATAGGTATGAGAAGTTGCCCATGGCTGAATGGGTTTGTTCAGAGGAGGGTTACAATATTGGCAAAGAGTTGTTTCGAGGGACGAGCATGGTTCATGAGTCCTCGGCTCTGTCTGATCAGCCTCTCATGCCTGCTGCTGGTAATTTTACTGAAGTGATCAATGACAGGAGTTTTTCAAGCAAGGCACAGTTTGGACCTCTAGAGGTCAAGATTCATCCGAGTTCTATGGCAGAGGGTTCTGTGAAAAGTGAAGGCAATGGGGTGTTGAAGGGTTGGCTTGTGGAAGGGGTAACAAATGGTGGTAATTTTCTTGGAGGAGGGCCAGAGTATAGCCATTCTAGTCAGAGAAATATGGTGGTTGTTGGATTGGGTGGGAGGAATGATAATTATCACAGTGCTAACGAGGGTCCCATGAGAGAAAACATTAGTGTCATTAAGGATGTTCAGGTGGATTCCCTGACATGCCTTAAGCTGGGAAAAAGGCAGTATTTTGGAGATGGTGCAAATCCGGCCAAGATACTTCATCCAGTCCCTGGTAATAGTGCTGGCGATTGCGTATATAAGAAGCCCAGGGCTTTGCCGGCTTCGACCGCGCAACCTCCACGTTGTCAAGTTGAAGGTTGCAACTTAGTGTTGGCAAATGCTAAAGAGTATCACAAAAGGCACAAGGTCTGTGAAATGCATTCCAAAGCCCCCAAAGTCAT
>TRINITY_DN181280_c0_g2:0-773
AGCGATGAAGAAGAAAAAAGCGGAAAGAAGAAAGAAGGCGCAAAGAAAAAGAAAGGGTTGAAGGACAAGATCAAGGAAAAGCTCCCCGGCGGCGGAACGCATTCTTCAGCTGAGTGTGAGGGTAAAGAGGAGAAGAAGACGGGACTGCTGGATAAAATCAAAGACAAGATCCCGGGACACCAGGAAAAGCTCCCCGGTGACGGAAAGCACTCTTCAGAACAGCACGGGGGTGAAGAGGAGAAGAAGGCGGGTCTGCTCGATAAAATCAAAGAGAAGCTGCCTGGACACTAGAACAAGAATGGCGGGGAAGAGAAGAAGCAGCATCATTAAAGATGTTGTAAAGATGTGAATCTGTATGTGTTTTTGTTTTTGCTCCTTCACGGCTTTGCTTAGGAGCGTGGATGAGAATAATCGTATGTGCGTGTTGTGGGGAGGGGAGGGCTTTGATGAGTAATGTGTTTGTGTTGCGAGTCAAAGTTCTCTGTGTGATCCGGTTAATCCGCATTGTAATGTTTATAATTGGGTGATGTCGGAATTTGAGATTCTATAATAAATGGGGTTCTGGGTACCAGCTGACCTGAGTGTCTATCTGAGTGAGAATGGATATGGATATTACAGATAAATATTTACGTAATGTTGTGGTTGCACTCATAAAAATATGTGGGAAAAGTTATAATGAGCCTGTGAGAATGGGCCTGGATATTAAAGATAATTATATCCAATCTAAATGCATATATTAAAAAAAAACATTAAAAATATAGATTATAAACAGG
>TRINITY_DN181300_c1_g1_i1:0-663
GAGAATTGATCAATTGATGAATGATAACCTTCCAAAAGTTTCAGTTACAAAGTAATATATAGTTTGCTTTCCTTGTGGCTGAGTATTTCTGTTAAAATGGCGCACGGCTTCGCGAACAAGGATGTCAGAGACGAGCTGTAAATAAAAATAGACATGAAGTTCAAATTATCAATCTTAAAACAAACTTAGTCTATGTTTAAGCACACTTTTTCCTCTATATAGGAACACAAACGTTTGCCTCTATAGTTAAAACGGCTTTCTCTGTTATCGTTCTTCATCTGTCCATATTATCTGCCTCATGAAGTGTTTACACATTGAAGTTCTGGAATGTCAGAACGGTAGAGGAATGTTTGCAAACAATTTTATGTTTGATAGTTTGTTTTGTTGAGAACTCTGTGTAGGCTAGATTTACGAGTATGAGAAAAGTTTATTGGCGCACCCATTGATGGTAAAATGAAATTTTCAAGTCCACAAAGACAAGTGTGTAAATTGGCCAATGAGTAAATTGGCAGAATATATGAATGCTTATTTTCTGTTTGCAAACCATTTTATGTTTGGTGTTTATTTTGTTGAGAACTCTGTGTACGCAAGATTTACGAGTATGAGAAAACTTTATTGGCCCACCCATTGAAGGTAAAAGGAAATTTTCAAGTCCACAAAGAC
>TRINITY_DN181304_c0_g2:0-591
GTAATCGTTCGTTCAGTGTTTATCTAGTCTGATACTTTGTTGTTGTTTTCCTAGTTTGATACTTTGTTGTTGAAGGGCCTTAATCAGTGTTAGCAATGGCAGAGAAGGAAATGAGAGGAGCTGCTGCCAGTTCATCCAGTAAATCTGATTACAAGATTGATGATGTTCAGGACTTGGTAAAATGTGACCCTCAAGCTGTTCCGGAGAGATATATCAGACCCAAAGAAGAGATCATGGGATCTGCAACAGCACTGGCAGTTTCATCTGAATTGCATATGCCTGTCATCGACATTGCCAAACTTCTCTTATGCCAAGGCTCCTCTAGGGAGTATGAGATGGCCAGGCTGTTCGCTGCATGCAAAGACTGGGGCTTCTTTCAGGTAATAAGGGCATTATTACAGATTGCGAAATGTTAGTTTAATCAGTTACCACAGTAATAATATTATATTTGGTTTTCTGCTTAACTTAAACGGTAGGTTTTGAATCACGGGATTGAGGAAGGAACACTTAGGCGCATAATGGAAGTGGCCCTGGAGTTTTTCTCTCTCCCATTAGAAGAGAAGGAGAGGTACCCAATGAAGCCCGGGACTA
>TRINITY_DN181304_c0_g6_i1:0-444
AAGTTGTGTAGAACCATCCTCCGCGTCATTGCTGAGAATCTCCATCTGAAGCCCGATTTCTTTAACGACATGTTTGGAGAAAACGTACAAGCGGTGCGTATGAATTACTATCCGCCCTGCACCAGGCCTGACCTAGTTCTAGGTTTAAGCGCTCACTCAGACGGTAGTGCTCTCAGTGTATTGCTCCAAGACGATGAACCAACAGGCCTGCAAATTCTTAAGAACAACCGTTGGATTTCTGTGAAACCAATCCCCGGTGCACTGGTCGTCAATATCGGGGACACTTTAGAGGTCTTGACTAATGGAAAATTCAAGAGTGTTGAACACAGGGCAGTGACAAACAGGAAGAAAGAAAGATTGTCTATAGTCACATTCCATGCTCCAAGTTATGATGTGGATATAGGTCCTTTGCCCCAGTTTATAGATGAAGATCATCCACGTCTC
>TRINITY_DN181304_c0_g8_i1:0-433
CGTTCATTCAGTGTTTCCCTTGTCTGATACTTTGTTGTTGTAGGGCCTTAATCGGTGTTAGCAATGGAAGCGAAGGAAATGAAAGAAGCTGCTGCCAGTTCATCCACTAAATCTGATTACAAGATTGATGATGTCCAGGAGTTGGTAAAATGTCGCCCTCATGCTGTTCCAGAGAGATATATAAGACCCAAAGAAGAGATCATGGGACCTGCAACAGTACTGGCAGTTTCCTCTGAATTGCATCTACCTGTCATCGACATGGCCAAACTTCTCTTATGCCAAGGCCCCTCCAGTGAGTCTGAGATGGCGAGGATGTTAGCTGCCTGCAAAGACTGGGGCTTCTTTCAGGTCTTGAATCATGGGATTGAGGAAGGAACACTTAGGCGCATAATGGAAGTGGCCATGGAGTTTTTCAAGCTCCCATTGGAAGAGA
>TRINITY_DN181307_c0_g1_i1:0-1027
ATTTTCTCTAACGTCCAAGAACCTAACAAGATTTGAAGCTCTACCCATCCGTTCAAGTTAAGAACAGTAGGTGACGCTAAAAGAAAACAACACAAGTTATTCAATTTTATGCGACTCGCTTTGAGTTTTTGAGAGGTAGTTGCTTTGGAATGGTAGCTGGACGTGTATTCACAACCACGTGAAGGAAAACGTTTTAGGTTTTGACTCTTTGCAGGCAGGTAGAAGAATGTAAGACGAACAACGATTGCTCGGTTGTTATGAACTGTGTTGTCCGCTCAAAATCCTGAGGAATTAGTATTCCATTGTTGCAATGTGGTCGGACCGAAAAAACTGTCACAGGTCACAGAGATCCACAGCTGTGCAAAACTCATTGCTGGATCGAGAGTTTTTGCAGAGAATTGGAGGTAAAGCAGTGCATAAAGATTGAGGGTGTTTTGGGCGAAAATGGTCAGAGATTGCTAGAGATGGTGAAGGGATCGATATTCTTCTACCCAATAAAAGGGCTGGTCACAAAAGTTCCCGAAGAAAGAAAATGGTCAGAAATTGCATGAGATTCAGGGCATTTTTGGCAGTGCCCAATCAGTGTTAAATGCTCAGTTGTGATTCTGAAATGGTTCTGAGAATTCAGTGGTGAAATGGAACCGAATACAGAGCGTGAACTGGAAACCGTTCCTCCAAGTTCTAATCACCATCAGCCATCGCCCACATCTTCACCACCAACACCTCCATCTCCTCTCCCTGTCAGTGTAGGTCCGGGATATCAGAACTATTTTTTCTCATCGTCCCCTTCCATTTCCCCGCCATTTTCTCCTAACTCATCCCCACAAACCTCTCCCCGGGCACCTACCATTCCACCAGCTAAGCAGTCAATACCTTCTGGTTCTGTTAAATTGCGGCCGAATCCTACTAATCCTTCTCCTTCTCCTGGTGCTGCTACAGAATTCTCACCACTTCTTCATGGTAGCTACTTTGAAGCTCCTGCGGAGAGTGTTTACAATGAGCTTCCATATGAAGACATTGAATGGCC
>TRINITY_DN181307_c0_g3_i1:0-493
TTTATTTTGATTGCTAGTGCAGTTTGGAACGAATTTGCTGCTGCTGCCAGATACCAGATTGTTGCCCTCCACTGTTCACAGATTAGACAAGCTGGGCAGAGATGATATATTGCTGTCATAAGCAAATTTTTATTGGATTGGCCCCCCCTCAGGTTTGTTTGAGTTATTGGGTTCTCATTTTTGTAGCAGGAGTATTCAGTCCTACGTTGGGATTGGGGAAATAAGAAGTTTTGTGTAAAATTATGCCATTTTGATCAGAGTCCCTTGTTTTTTCTTTACTGCAATGCTGCTGGCTGCATACACTTCATTGGCCAGGCAATTCTTTATGTCTGCAAATTTTTTTCCGAGTTGCATATTCATTTAAGTTGAACAAGATTAGAGTTCTGGTTAAACCAATAATGACATCAAGCAACGAGCACAGTGGGGAATTTGGGCCAGAGCTGGCACCATGAGATTCATGGGCAAATGGATTGTGTGGAAAATGTTCACTGGC
>TRINITY_DN181310_c0_g1:0-1961
TTGAATTGGCGAACTCAGCAAACAAATTATCTCTGTTTTTTCTTAGAGTTTTGTCGAAATGACTTCAGGCGGTCGCCTGCCAACTTCGAAGGAGCGGGAAAACAATAAAAGACGAGAGAGGCGGCGAAGAGCGATAGCGGCCAAGATTTTTGCAGGGCTTAGGCTTTACGGGAATTACAAGCTTCCAAAACATTGCGACAACAATGAAGTTCTCAAGGCTCTCTGCGCCGAGGCTGGTTGGATCGTGGACCAAGATGGAACCACCTATAGACCTGGTACACATCGATGCACAAGGATCCCAGAGCGGGAGGATTGTGGAATATCTTCGTCTCATTCTGGTGTTGCAGCCACATATCAATCTGGAAATGGTTCTTTGATCCCATGGCTGAAAGGTCTGGGCAACAGTCGACTGGCCACTCAAAGGGCATTGCCACCATTGCAAATTATTAATAGAGGGAGTTGCAGTGCGCCTGTTACTCCCCCATTGACTTCCCCCACGGTGAAGTCTCCATATGGGAAATCTGTATGGGATGCTGTTAGCCTGAGGTCCGCCGACTCATCGCCTCTTTGGTCGTTTCAGGCTCCTTCGGCCATAAGTTTTTCGAACTGTGAAACAGGATTCTCGGTGCAAGGGGCTCAAGACACACGTTCGAATCCTGCTAGTGTGGCCGAGTATGCTAGTAACTTGGTGGTCTCAGAGAATGTCGGGATTTCTCCTTCTGGCAATGAAAGCGGGGTGACTTTCACCTTCGGTCCGTTGAATCCAAGCAATGAAGGGCTGGCATCGACCACTGGCTGGAAAACTGTTGGAACTGAGATGCATGGCGTTGAGGCAGAGCATGGGAAGATACCCAGCGGTGTAAGAGCTTGGGAAGGCGAGAAAATACATCATATGCGGCCTGAGGAACTTGAACTTGAGCTTACCCTTGGTTCTTCTTCCAGGGAGACCTCAGCCAGGCCAATATAAATAAACTGGATGAATTTTTTTTCTTGAAGATGTAACTTCTGCAAAATTTTTAGCATGAACTTGCGAAAACTGTCAGAGAAGATGGTTACTTTGTTGCAAGTTTTAATTCATTTTAGAGATTTTGTATGCATTTTCATGAACTATAGAAGCAGTGAAACATTTTATCTCGAATTTTGTGTAAATTAGATTATGAAAATGAACTCATGATTTCATAAAAAATTTGATTGTCAGACATTTCATAAAATGAACTTAGGTGGGTGATGTCTCATGGAGAATTGAAAATATCTCCAAATTAGTATTGAAAATGCTCGGGGTTAGGAGGAAATTCGATGGGTATTGTATTCACGCCCTTGATTCATTGTATTTTTTTTTTTTTTTTAATTTGTTAAAGTCGTTTTTCACTTGCAAGGTCTCACTACACATTTATCAAATTTAATAGTTATTTCAGATTTGAAATTCCTACATGCTGGGCATTCTCAGCAGAGCAAAAGTAGCTTGGCTGAAAATCAAACCGATTCATGCTGGCTCGCGCCTGTTCACAGCCCAACTTGAACCGACCAATGCGCCCATCACTTTTAATATGAAAACATTGGGTTTCTAAGAGAGACACGCAGGCCTCGGGGACCGTCCTCGAATTGTTCGCACGTGTGAAATTGCACTCCAGAAATCGTGCCTCAGTGTTTTCTGCAGGCGGTACAGTACTTGCACGTGCGAACAGTAAAAATGGTGCTGTACACTGCAGTCTAGATAATGGTACAGCATCTGTGACCTGTCACCTGTTTACTGTGCGATTCAGATTTCGGACGCCAACTTCAGGGTGCCTGACCTTTCGTCTCCCTTGTATTTCGGCGGAATCCGGATTACTACCCCATGAAGAATGGGTGTTTAATTTTTTTTTGTTAACAATAAATTCTATGCAGGAGCATGCACCTAATAGAGTACAAGTAGTGTTTCCCTCCAAAAGCTTCTGCTGTCTTTGTTTATGGGTGGATGC
>TRINITY_DN181328_c0_g1_i3:0-281
TGAATTACCAGATGGGTTTTGCAACCTTTCCTTTATCACCAGCCTTACTTTGGCAAGGTGCAAGAGTTTGCATAGTCTTCCAACTCGATTTGGGGAATTATCAAGTTTAAGATGGTTGTCACTCAGCGGATGCAGTAGCCTAGAGAGGCTTCCAGAAAGTTTTGGTCAACTTAGGAGTTTGGAGACTTTAGCCATGCAGTCTTGCACAAGCCTTGAAGAGTTATGTAATGATTTCCACTGTCTCACATCATTGCAGCTTCTAAATTTGAGTGGGTGTGCGA
>TRINITY_DN181336_c0_g1_i1:0-240
CCAGCAAATCTCAGAGACCTGGATGGCAGAAAAACAGATTGCAAAACAATTAGATGAATCCATAAGCTTGAAAGAAGACGCGATTAAGAGAAAACAGACACGACTTAAGGAGGCTATCTTGGAGGTTGAAGGTGAAAAGCAAGCAAGAAAGGCTGCTCAAACAGAGAAAGCAGGTTTGGAGACAACACTAAATCAGTTGACGGCTGCTCAAACAGAAAAAGCAGGTTTGGAGACAACACT
>TRINITY_DN181358_c0_g2_i1:0-446
CGAGGTATTTTATTTATTGAGAGAGATTCAGATTGTTTTATTTTCTCATGAAATGAATACAGTTAGGATAATGAATTGAATAAATTGGGAAATGAATCCAGTTAGGTTTTATGTTATGTCTTTCTCTAGAAGCGTCGTTCATATCAGTATCTCTGACTTTCCAATAAATCACTACTGCTCTTCATTATCTGGTCTGAATAGTGTCCGGCCTACTGTCCTCCTTTGCAAGCGAGCGTGTATCTGGTCTTCTTCAGGCTAGCGTGAGATTGTCATCAGAAAGGCATTCAGTGGGAGATGTGATTCTACTCTTCTCTCTGCATAGAGTGTTAGCAAAGATAATTTATAAATTTTGTTTTTGTCCGGCCTCCTAATTTGGCATTGATTATGGGTTTTTAATGTCCATCGACTTACGCTTTGGAATGGGTGGGGGTTATTTAATCTCCAAT
>TRINITY_DN181378_c4_g4_i1:0-266
TGGCATTGTTCCGAGGTCAGAGATGGAATGGTGTTCTGTCATTTTCTCAGCAGATTAAAACTTCACAAAATTTCGAAGTTACCTCTAGGATATGCCGTCAATATTTATATGTTTTTTGGACAAAGCATGTTCAAGGCCCCCCACCCTGCCGCTCTATTGATGTGAGGGAGGCAGAATCATATTCTGTGTCAGGATATCCTTGTGTTCCTGGCTTCTATTTATTGTTCACTGCAACAGTAATTAACAGCAAGTTAAAAGTGTAAAAA
>TRINITY_DN181415_c0_g2:0-1671
CTCTTACACATGGATATGGATCTAGGTAACGCGATCTTGCAAGAGGGAGATACTTTGGCCATAGGTAGAGGCTTGTCCTTTAAAATTATTTTCATGTGATCAGATAGATCTGGGAAAATATTATTTCAAACGACTATGTAATGTTCCGAGGACAAAAGTTTTGAGAAGTATTTGCAGACGAGATGAATATAGAAATTTCATCACAGATTAATCTATGGAGCTTGAACTGGGTGCCACTTCCATGTTCCGACCAGTCTTCTCCAGCTATTTGGAAAGCTTGTGGAAAGCTGCCCACCGTCAGCGATGGCCTGTTGGTAGACCGTGTGGGTGTTAGTACTAATTATATAATATAGATAATGGATGCACTCATCCTTGAACACTGTATATACTTATATAACTTTTGCGTGTGCGTGTGGGTTTTGTGTTTTTCCTTTTCCAAGTTGTTGAGTTCTGTGCAAAATAAATGATCCCCCAATAAACTAGGGGAGTGTGCTGGCCATCAGATTTTTCATTAAAAAAAATATGCATAGAAACAAGTGGGTGTGATCATGGGCATATGTTATTATTTATCAATTCTATGTATTACTTATTTGCATACAACAACAGTACAATAATAGGTTTTGAAATATATCTGCAGGGCGTTTTCAGATCGTCAAAGAAAACCCTAAGGGATGAAAATGGAACGGCAGAACAATAGCAATTTCATGGGCCGTCTCGCCAATTCTGATGTGGGAAAATTTCTGCGCCAAGCGTTTACGAAGGTAATCTGATCAATTTCCATATAATAGAATTTTTATTAACAAAGCAGTAAAAGTGTTTTTGAGTATAGGCTTCTGTGTGTGAATTGTTTTGATTGAACAATTATTTGGGTTAATGTTTGGAACTAGCAAGCTCAATTTATTTTTAAAATAATAAAGATGAACTACACTCGTTCGTTAAAAAGTAAATCCAGATAACTCTACACTTGTTCGTTCAAAAGTAAATCCAAATAACTCTATATAATGTATTAGGAAGAATTAAATGAATGCAAACTTGCTTTCAATCATGTAGAACTCGAATTAGGATGTGAGCACTTTGATATATTGGATACACTTGTTCTTCCAAGGTATATTTAAAAGGAAGCAGTGAAATGATGATCTTTGATTCTAATGTTAAATTCAATAATTAAGCATGTAGATTTTTACACCGCAGGAAAAGGAGCGCAGTGGCTTCGACTCCGACGAATATAACGATGATGGTCCAGAACCAGAATACGGAGGAAAGGACCATCGAGAGATCTATACGAAAGATGGTACTGTTAACAGGTTTGGTAAACCGGCTTTCAAAGGCAAGAGTGGTGGGTGGAAGGCTGCAGCTTTGGTATTAGGTATTTATTCATTCTTTCACAAATGTTATAATATAACAGGAATATGCCACATGAACTTTCCGCCTTTAGATGCTCTGTCTGATGTCGTGCACTGGTCAAGAGTTCTCAGAAAGTGCACTATCGGATTCGAATAGGATTCGAATATTTCTTTTTGAATGGCTACACACCGGCGGAGAGACCGAGCTGACATTGTTTTATTTTGATCGTGCCCATGAACAGTAAACCAAGGATTGGCGACTCTGGGATTCTTTGGTGTTGGTGTAAACCTTGTCCTATTCCTGACTCGAGTGCTTCAACAGAGCAAT
>TRINITY_DN181415_c0_g3:0-2618
GGGATTCTTTGGTGTTGGTGTAAACCTTGTCCTATTCCTGACTCGAGTGCTTCAACAGAGCAATGCATCCGCAGCAAATGATGTGAGCAAATGGACAGGAACTGTATATATCTTCTCCCTCGTCGGAGCATTTTTGAGTGATTCTTACTGGGGTCGATACCGAACATGTTCTGTGTTTCAGGTCATTTTCACAGTGCACAAATCAAGATTTCACCTCAAATACATTATATATATGTATAATAACTATATAATCCTGGATATCTATCTTTGTAACAGCTTATAAATTTTTACCAATTTTTGGACAGATATACTAGATCTACCTATACTAATAAATACCAGGCACTAATACATACTGGGCATGTATTTGTAGAATCTGATTTTATTTGTATTTGTAGAATCTGATTTTATTTATAATAATAAAATTACGCTCCTCGGATTATATTTTTATTTATAGGGAAAGACTGAACCCATATGTTTACACATTACGTATTTCTAAAATTAAATAGAATTTAGTGTATTTCAATAGAATCTATTATAACGTTTCAAATCCATTCAATAAAAGCGTAATTATTTAAAAAAAAGAAAATTCCGATACGAGTCGTATTTGTATTTAAGAATAAAACAATGAAGGAAATATTAACTAAGTCGGATTTTTTTCTCCACAGGGTTTAGTGCTTTTATCCTTGACATCGTATCTGTTCTTAATCAAGCCAGCTGGATGTGGAAGTGCGACAGTAAACTGTGGAAAAGCATCGACCGTTGAGCTTATTGTGTTTTATATGTCGATTTATCTCATAGCTCTAGGGTATGGTGGGTACCAACCCAATATTGCAACATTTGGAGCAGACCAATTTGATGAAATGGATGAAGTTGAAGGCGCTTCAAAAGTAGCATTCTTTAGTTGGTTCTACTTGGCAATGAATCTCGGGCAACTATTCTCAAACTCAATAATTGGTTACTTCGAAAACATTGGCAATTGGGTTTTTGGATTCTGGATGTCGGCAGGGTCAGCCGCATTGGCTTTGATCATATTTTTAGTGGGAACACCTTATTACAGACACTTCAGGCCTGGAGGTAACCCCATTCCTCGTGTTGCCCAAGTTTTTGTTGCGGCATTTAAGAAATGGAATGTGAGGGCTCCATCAGATGGTGAGAAACTTTACGAGCTCCAAGACAAGGCCTCTGCAATCAGCGGAAGCAGGAAGATAACGCATAGTGAAGAGTTCAGGTTCGTCATTAAATTCAGCAATTTCAAATTGTTTATTTGGTTTTTTAATGTGGTTTATTGTATAAATCTGGTACTAGCTACATTCACAAAGTACTTGTTATTGTGATAAATAAGTAGATAAATAGGTTATATGGTCAAATATGTCATAGTTTGAAATTTGAACCTGGTATTTCAAGAATAGGTTGAGATTTCAACCTGGTATTCTTAATCAACTTAGATAATGGCTACATAGTCAAACATGTCATAGCTTGAGATTTAAACTTGGTATTAGTACAAATCTAATTAGATAATGGCTACATAATCAAATATTTCATTGCTTGAGATTTGAACCTACTATTTCTAAAAATCAAAATCAACTTAAATAATCATATTACATAATCAAACTTACCATAGTTTGAAATTTGAACCAGAATGGAGAGAAAAACAACATTTGTACCCACACACTACCTCCTACATTAGCTTGAAACAATGTTTATTTAGTTTTATTTAAACAATCAAGAACCCCTCTAACAGTGTTGGGTTTTCAGGTTTCTTGACAAGGCAGCCACAGAAACAGAGAAGGATGTAATATCAGGTGAACGGAACAATCCATGGAGGCTGTGCACTGTCACTCAAGTGGAGGAGGTTAAGTGCATCTTACGAATGCTGCCCATTTGGCTATGCACAATTATCTACTCAGTTGTGTTCACCCAAATGGCGTCCCTATTTGTAGAGCAGGGTGCTGCAATGCAAAATAATGTGGGGGGCTTTCAAGTCCCACCAGCATCCATGTCAATAATCGACATTCTAAGTGTTGCAGCTTGGATATTGTTATACAGAAGGGCGATAGTGCCTTTTGTTTACAGAATTACAAATGACCCAAAAGGCCTCAGTGAGCTTCAGAGGATGGGTGGTGGATTAATACTGGGTATGCTTGGCATGATTTCTGCTGGAGTAGTTGAGCAGTACCGTCTGAAATTTGTAAGCGAGCCCCATGGCAAAAGTTCTATGAGTATTTTCTGGCAAACTCCTCAGTATTTCTTCATTGGTGCCTCAGAGGTATTTATGTATGTTGGGCAGTTGGAGTTTTTCAATGGGCAAGCACCTGATGGACTCAAAAGCTTTGGTAGTGCCCTTTCCATGACATCAATTTCCTTTGGGAACTATGTTAGCAGTTTGCTTGTATCTATTGTAATGGATATCACTAAGAGGGAGAATCAGCCCGGCTGGATCCCAGGAAACCTGAACAGGGGTCATATGGATCGTTTCTATTACTTATTGGCAGCCCTAACAGCAGTTGATTTTGTTGCATATGTAATGTGTGCAAGATGGTACAGATGCATTGTGGTTTCCAAGGACACCGAGGAAGGCGAAGATCTAGCTGAGAAAATATAAAATAAAAATACTATAA
>TRINITY_DN181415_c6_g1_i1:0-248
AAATATAAAATAAAAATACTATACGGTCGCTTCGGATTGAAGTTGCGAACCCAGAAATAATATATTCCTCGATTTCTCTTGAGAGCTTCAGAGATATACAAAAAAAGCAGCTGTTCAACTAATTATCAGACAGAAGCCATACTTGGTTATTCAGACACCATGAGAAGCATGTTTGTGTGTGCTTGCATGTGTGTGTAAGAAAGTTAATTGTTGAAAATGAGAGTGCCGATCTAGTATAATTGTAAAGC
>TRINITY_DN181416_c5_g2_i1:0-873
TATTCTAGTGTTATGGACCTTGCAGCAAGCAGTGATGTTCTTGTAGTAGCCTGCCCTTTAACAAAAGAAACATGGCATATCATTGATCGGAGTGTTCTTGATGCATTGGGACCAAAGGCAATCCTTGTGAATATAGGTCGTGGCCCCCTGGTTGATGAAAAAGAGCTGGTTAAGGCTTTGGTAGAAGCTCGTCTTGGAGGTGCTGGACTTGACGTGTTTGAAAATGAACCTGATTTACCGAAGGAGCTCTTTGACATGGAAAATGTAGTTTTGTTGCCACACGTTGGAAGTTCAACCTGGGAAACAAGTAAGGACATGGCAGATCTTGTGGTTGGCAACTTGGAGGCTTACTATTCAAAGAAACCATTGTTAACACCTGTCGAATGAAGAAAATGTCGTTATAAAAATGGCCTTGATGATATAGTTGTTCTTTCCAATTCATCTAACTCAGCGCATTTATAGTTTTTCCATTTTCAGAAAATGAATGTGATACCCACTTGGAATTGGCATGCTCTTGGACTGTCTTGCATGTACCAAAACCAAGTTGAAGTGTGCAAACGGAAGTTCACACAGACGCATTCTGAAACTCAAAACAAGGACCGCAAAACCTTTAGTTGTTTACCTCAACCAGCATGGACTGTTATGTGTTTGTCATACACATGAAAAATTCTTCTGTTGCAACAAGTTAAGAGTGGATGACAAGATTTCTTCTATATTTGAATTTACATGTTAAGAGCTGCTTTATTCTATTTTAATTTTAACACAAATTAGTGATGGGAATTGCATGTGTACAGTCTGCTATAGCATACTTTATATAACAGGACAATTATAAAATCTTTGTACTTTTCAACCTGTATTGAACTTGATCAAAAG
>TRINITY_DN181416_c5_g3_i1:0-285
AATTAGCATGGACTGCTATGTGTTTTTTATACCTATGAAAGAATCTTGTGTTGCAACAAATTAAGAGTGGATGACAAGATTTCTTTTAGTATTTGGACTTACATGTCAAGACCTGCTTTACACTGCTTTGTTGTATTTATAATTTTAACACCAAGTAATTATGGGAATTGCATGTCTACTATATGCTATAGCCTATTTTGTATGCAATTGCAAAATCTTTATACAAGGTATATTGTACTTGATCGATCCTTAAGATTGATGGGCAAAGCTAGCTTTTCTCCAAAA
>TRINITY_DN181420_c0_g3_i3:0-220
GGTAAACGTTTGAGCTTATCATTTGTTTTTCCTTTATGGTCAGTATCGCAACCTGGGTTCTCACACACCTGTTGTTTTTGCTCCAGGTGGGTACACTCTGTGTGGTTTTCTTCCGTAATATTCGATGCTTGTTTGGTTTGATTCATAATGCCTTAGCTCCCTTGATGCGATGTCCTTGTTCTAGTCTCCTGAAGACCTATATCTATGATTACAGTGGTGG
>TRINITY_DN181439_c2_g1_i2:0-418
AGCTACCATACTTAATAGACTCCAAGGCTTATGGTGCTTATGGTACAAGGAATGAATGAATGCAATGCAGTCTCTTTACTTGCACTCTGGCAAATTGGTCCATGGGACCTGTTACATGTAAAGTTGCTCTGTATTGTTCTACAGAGTTTCCTTCTGTTCAAGAATCCCAGTAATGAGAAAAGCTGAATTTTGTTTTTCCTAATTTTAAAAAAAGACCTATCGTGTTTCTACCTTTAAAATCGTTTCCTGCAGGTTGGCACAATTTAATTGTGGTTTAACAAAAAAAAAAAGTTAATTCTCTATCATGATAGTGGGCTTTTTGTTTATATACCAAATGACATCTTCATAGGATGCCATCTCTTTGCTTTTTAATGCTGGTATTTGAAGAATCAATATTGTTGCTTGAATTACATAGATT
>TRINITY_DN181440_c2_g3_i1:0-272
GCAGATTCGCCAAGGATGGGTGGGGATCGGCCTGAATTTTGAAGGGGGGGACGTGGATGACCAGAAGGTGGTGTCAAAAGAAGAAGTGGAGGATAGTGTAAAGAAAATGATGAGAACTAATCAAGGAAAGCAATTGAGAGAGAACTCTGTGAGACTTAAGGAGTGTGCAAGGCGAGCAGTTCTCCCTGGAGGCTCATCTTTTGATAATTTAAACACTTTCATTAAAGACATGGCAGCTAAAGCAACAGTCCAATCCCAGAACGAAATCAAGT
>TRINITY_DN181444_c0_g2_i1:0-498
GTGAAAATCAACACAAAACTTCAATCTGCATCGTATCTGATCTATTTTCTCTATATTAATATTCCTTAATCATGTAACAAACGTGTTCGAGGCCAATTGTGGTTTGCTTTTATTTATGCCTTGGAAAGTATGAAAAGCTCCATTTTGGCAGATCCCCTAAGATTTACGAAAAGCTAATCCTACTTATGCCTTGTGAATAAGATTTAACTCTCCATATAGAGTCACATTAGACAATTAACTCTGCATTTTTACCCAAAATTTATTGCCAACAGTAATTCTGTAGCAAAACGACATAACGAACCACATGAAAGACTTGCCAATTGTCTTCAATTTACTTTCCCGTTATTTCCTTTTCCTTTGCTTTACACATATCTTCAGCAGTTTTCACGAATTTCTTTGTCAGATCATCCATTTCTTTCTCTAGCCTCTTGACATCATCTTTGGACATGCTAGATCCAGCCTTCTTGATTGAGTATAATCACTTTTGCCTTGCTCTTC
>TRINITY_DN181449_c0_g3:0-762
CAGGGTTTGGTAATTATAATGCACAAACAGATCCTCAAAAGTTCAACCTAGTCGATCCTCCTATGCGCAACACTGTCAACGTTCCAGTCAATGGCTGGGCTGCCATAAGATTCGTAGCTGACAATCCTGGTATGCATAAATTTGCAGTTCCGTTCTCTCTGGTTCGTCTCTTATATCCTTCATTCCCTCTGCTAATGGTGATAATAATTATGTATGGCAGGAGCTTGGCTGATGCACTGCCACTTGGAAGCGCACATAACATGGGGTTTGGCGATGGTTTTTGTGGTTAACGATGGAGTTAACTCTCTTCAGAGTATCGAGTCGCCCCCAGTAGATCTCCCGCAATGCTAAGGACAAATACCATAGATACCTATGACAGATCGACTATCTGCTATGGTTTCTGATTGATCGACTAGAAAGATAGAAGACATTCTTACTATATTTTTCCGCTTGTTTCATTTGTTTGGTCATTGTCGATCACCAACCGTTTGTTCATATGTTAGAAGTTCCCAGCATATGTCATTGTTTGTAGTCTTATTCAGCTACATATCACTGGGTCAATTTTGTTCAGCAGCTGTTTTGTTATTATGTAACAAAGATCCAGGCATATTACTGTGAGTGTTTGTACTCTTATGTCGTCATAAATGGCCTGGTCAATTTTGATCACTGTCTGTCATTACATAACACAGATCCGGGCATTCTTTGTATTCTTTGTATTCTTATTTAGTAATAAACTATGGTTTTTTATTCGTTCAAAAAAAA
>TRINITY_DN181464_c2_g2:0-1483
GCAAAATCCAGTGTGCCTCTGTAGGCAATTGGTCATTTTCTGCACTTGATCATCTCGTAATAATTACAGATTGCGTTTTTTAGCTGGAAACTAGGTTCGCTTTAAGCCTCGTATGAATTCACTTCTGGTTCCACCATCCTCACGCGTTTTCAAACAGTATATAAATGGGTTTTCCCAATCTAGAGTCTGTCAAAAATATTTTGATAGACTGGCAATCTGGTCCTTCCAATATTATCGATTCCATTGTTACACCCACTGCAAATATGAAACTTCAATTTGCTGCTGCAAAGATCATGAGTCTAGGCGGTACAGCTCTGGGCCTCATGGTGGCCATGGCGATATTATGTGAATTGGTGCCAGCCAACGCACAGGGCACTGTGGTGGGATTCTACAAGCAGACTTGCCCAAGTGCAGAGAAACTTGTGCAGCTGAGGGTACAGAGAAAATTCAGCACAGATAAGACCATTGCGCCTGCTCTTCTTCGAATGCATTTTCACGATTGCTTCGTCAGAGTAAGAAAGAAAAGCAAATTAAGTAGATTTTTAGACTTCAGGTTTCTGTGATTCGAATTCATTTGAAGTATATCTTCCTCATATATCCCATAGAGATTTAATATATCAAATAGAGATTTAATGTCAATTGTTCGAATTAATCAGTGTGGTTTACTCTGTTTTAATGATGGATTACATTAATTGGTTAGTAAAATGGTTATATTTAATCTGTATTTGATATATTTTAATATTTTGTTTTTCAAAATTAGAATCTTGAATCTCATTTTCATAATAATGTTCAATTAAGCTTTTTCCTCAGTTTTCGTGCTTTTATTTTGAGTTTGTAGGCATTTTTTCAAGTTTTTGTTTTGGGTGTGATGCATCCCTGCTGGTAGATTCCACTCCTGGAAATAAAGCAGAGAAAGAGGCAGGAGCGAATCAATCTGTGCGAGGATTTGAATTCATTGATGACATAAAAAAGATCTTGGAAGCTGTATGTCCCAGCACAGTTTCTTGTGCTGACATTATTGCTCTGGCTACAAGAGATGCTGTTGCCCTGGTAATCACAGAGTTTTAGGCCATGTGAGAGGAACATTATTAGCAAAGCAATTATATGATATTGTATTTGATATGGTGTGGTATGTGCAGACTGGTGGGCCGCGTTATGATGTTCCCACTGGAAGAAGAGATGGTACAAAGTCCAGAGTAGATGAGGGTAATAGACTTCCGGGTCCTAATGATAGTGTCAGACAGTCCTCTGCAGCCTTTGCTTCCAAGGGTCTCTCTGCTCTGGACCTCGTTACACTTTTAGGGGCACACACCGTAGGCATTACACATTGCAGTTTCATTAGTGACAGGCTGTACAACTTCCAGGGAACGGGCAAGCCAGACCCAACCATGGATCCAGCCCTTGTAACCAAGTTGAAGACCACATGCCCAGACCCTGCCTCTGGAAGCTCTGCAGATCCCCCGATAAATTTGGATCAGGGAGC
>TRINITY_DN181488_c0_g2_i2:0-361
GAGTTACATAGCAATTTTAATTTTAAGTTACACAGTAAATCATTTTCTGTGCATGTTTGGAAGAATTCATTATTGTTTTTTTTGGGAGGGTTTGTTGAGTAGTTTTTAAATTGGAATTGACTTTCATATTTTGGTATTTGACTTTATATGTGGCATTTACAAATAGAGTGGTCGGTGCGATAATCTCATGAGTTACATAGCAATTTTAATTTTAAGTTACACAGTAAATCATTTTCTGTGCATGTTTGGAAGAATTCATTACTAGTTACAGACCAATTTTAATTTTAAGTTACACAGTTAAATCATTTTCTCTCCATGTTGGAAGGACTCGTTACTGCACCTATATACCCTGAAGTGAGGG
>TRINITY_DN181488_c1_g1_i1:0-225
CATTAATATGCCAATCTCACAGTCATGCCTGTTAGATTTCGCATGAAGATGGCGGGCATTGTGAGCAGAACAGTGTTACGAGCGCAAAGAAGGCTATGCGCCTCCAGTTTTGGGGTTCCCACGCTCATAAAAAATGATGAAAAATGGAGTTTCCGGTGGACACCGCAAGCCCGTCGTGCTCAATCTTCAAGCGGGAGCTCAGTCGCGATTGACAAAGACATGTTG
>TRINITY_DN181492_c10_g4_i1:0-234
AAAAATAATAATAAAATTTAAAAAGTTAAAAAATAAAATAAAATAAAATTTTTAAAAATAATAAAATAATAATAAGTCAAATTTTTGAGTAAATAAATGCAGAATTTTAATTGTTTAGTATATTAAAATGCATTTAAAAAGTCAACGGATGAGATTAAAAGAAATCTTGATCCTCATCGACGGTCGAGATTAGTTTGACATAGATCACTTGAAATAGCCGCTGGGAAATTTTTC
>TRINITY_DN181493_c0_g1_i1:0-318
AACAACCCACCAACCCCTTACTTCAACAATTACATGTCGTTTTACAACCAACAGAAGAATTAAGGATCCTGTCATCTCCAACCAATCTGGAAAATGTCTTGGAAAAAATAGCCTTAATACCACAGCAACAAAAGCAATCCACTTTCCTACTTCCCCACGAAAGAAGTTGAAACCTATTGATGGTAAGTTCAAAAAGAGATAAGGTACTAGGAGTGAAGTCAGCATATTTGTCTTCCAGATTGACCGGTCCAGCACTAACAAGTATATGGCGGAAATAGTGGCAAGCCATTGCAGCAACCTAGTGATGATTCAGATAGG
>TRINITY_DN181493_c3_g1_i2:0-207
AGCATACTCTTTCTTGCTGATTACTAATGAATAGATGGATGGACCGAGGATTTTGATGAGCCAGCGCTTATAATGTTTTTGACTCCATGATTGTTAACATTTTTAAACGTGAAACTGAGAGTCTATACTATTTCCATTCTATTCGTATTCTATGGCTTGCATTGAGCCAGTGCTAATGATATTTGAACTCGTGATTGTGAACAAAAA
>TRINITY_DN181493_c5_g1_i1:0-367
CTCAGTATCACGTTTAAAAATGTTCACAATCATGGAGTCAAAAAGATTATAAGCGCTGGCTCATCAAAATCCTCAGTCCATCTATCTATTCATTAGCAATCAGCAAGAAAGAGTATGCTAATAGACTTACTGAACAAGACAGCCGTGACATTTTTATTTTTCTGAAGATGCAAAAATCCTTGTAAGCTGTTGGGAGCACCTTCAAAGGATTAATTTTATCAGTTCCCATAAAGGAGAGACGAATAGTAGGATTATGCCAAGCGTATTACTGACACCTCTGCTCTCTGCAAACGCATTTCTGAAGCCTCCATTGTTTCTGATGTGCTCTTGGAGAAGATAAGCACCAATTATGAGACTATTAATAACA
>TRINITY_DN181513_c2_g1:0-461
GCAGGGAACGGTGTCTACTTGCCCCGCCTCTGCGAGGATCACAGAAGCCGAGACCAACGGATGACAACCGTAAGTGGGCGGATAAACGTAACCGCTACGCTCACTTTGAAGGACTTATTCTTCTCTATAAACCTAGAGATATAGACAAGATGATTGCTCAATTCAATATAGTTTGAGCACTTGGGGATGCTTACTATTAGTCACGCAGTTATAATTGCAGGATAATATCAGTATTTAAAAAAACAATTATAACGAAATAATCAATTTACATTTTGGTTTTATTTATTTATATGGAATATTATAATATTTATTTTCACTGTACATGTTAAATATTTTATGTAAAGTTATGGAGTTTATAGAATTATTATAGCTTATGTAAAATTATGGAGTTTAAAGAATTATTACAGGTTTTGTAATACAATGTTTTATGTTAAATTAAGGTATTAAGTATGTAAAAAAAA
>TRINITY_DN181513_c3_g1_i1:0-225
GGGTCTACTAGCCCCGCCTCTGCGAGGATCACTGATGGCGAGAGCGTCGGAGGGCAACCATAAACATAAGATTTCCACCTCCCAGGATTCCACGTCGCAGGATTCCACCTCCCAGTATTCCACCTCCCAGGATTCCACCTACCAGTATTCCGTAGGCTACTGTCACTTTGAAGAACTTATTCTTCTTTATTGTTTGAGCAGTAGATTCACTATGCCTACTTGGGG
>TRINITY_DN181530_c0_g2_i1:0-294
CTTGCAGTGCAAGTCTTTGGATGATCTACCTAAAAAAACTGAGATCAATCCAAGAGATAACCATATCTCTTTTCAGTGCCCAGATATGTTTTTAGCAGAAAAGAGACTCCAAGAAATGAACATAAAATATAAAAAACGTGTGGTGGAGGATGGAGGATTATACGTTGACCAACTTTTCTTCCATGATCCCGATGGTAACATGATCGAGATCTGCAACTGCGAGAATCTTCCCGTTATTCCTGTCCGATCACCATCTGCTGTGAGATCAACCTCTCTGCGGCTTTCTTTACCTCA
>TRINITY_DN181532_c1_g4_i1:0-506
CTAGAACTCGGGACTCGGGAATACTTGCATAGAAAGAAAGATCTCATTGGGAGTTGGGAATCCTTGCATGGAAAGAAAGAGCAGATCACTGGATTGAAGATTCCTGGTCAAGCGACTCCGCCATAAAGTGTTGCAGGTCGGAAGGAATTCAGCTTGTAGAAAAAGATCATATCAGAACATGAAGATGGCTCTGCAAGGAATAGTGACCTTCGAGGGGATCAAACACTGGAGATGTTCGAGCAGTCATCGCAGGCGTCCGAGTCTCGATGGAGATCATCATGTTGTTGGAGTTAAAAGCCCAACTCAAGAATTGTCTGCAAAATTGGAGAGCACAATTCGGCCGAACCATAATTCGAATTGTAAAGAGGAGCAGAAGCAGCAGCTAAGGAAATCTGTCTGGGATTGTGAGAGTAGTCTCTATGATTCCTTTGAGTTGCTTGCCTTTTCTCGGCAACTAAATCGAGCCATAGCCGCAGAACCCGCGCCGCCTGCTCTGATCAACAGTG
>TRINITY_DN181539_c0_g1:0-739
GGCAGAGGCGTTGAGAGCCTTAACTCCATGGCAGCACCGCGCGGTGGGGCTAGCGCCGCTCACCGTAACATAGGAAAGGCAGGGGACCAGATCAGAGATCACCGTGGAGCAGGAGATGGCAGCTTCTGCACTCATGCGCATTGCTGCCGCCTGCAGTGCCAACGCGAACACCAGCACTTTCCATATTGTGCTCGTCCTCATCGTCGCCAGGCCTCTCTGCTCAACTCTGCAACACTAACTATCAAAGGAATTGGGACAGTGCAGTTGCAGGGCGCAGGGTAGAGAAGATATATAGAGCTTTGGTACCATGAAAATGGGGATGAGTGGGCTACGTAACATCATGTGGCGTACTCCCCAGGGAATCGGTCACGTGAAGCTGTGATGCAGGGAGAAAATAGAAAAAGAGGGGAAAAAATAGAAAAAGAGGGGAGCATCTTTCCTTTTTTTTTTTGCGATTGGACGCAATAGAAATCCTTGATATACAGAGATGGTGGAGGCCTTTTCCGAATACCTTGAAATAATGGGGATGAACTGTACATTGTACATTGAATTGATTGGAATATCGGCTCTGTGTCACATAAAGAAGAACCAGATATCGTTCTTTCCACCCGTGAATTAATTTAGTTCTAGGGCTGTTAAGAATAAGTTAAACGTACTCCATATTTCATTTTCGTAGGGTCACGGGTGGCACACCATAGGTTGTTTGTTTGCTAGCATGTCTAAATCTTGTAGATGGCCA
>TRINITY_DN181539_c0_g2_i1:0-241
GTTCATTCCAATTATTTCATGGTATTCGGAAAAGGCTTCACCATCTCTGTATATCAAGTTTTATTGCGTCCAATCGCAAAAAAAAGGAAAGATTCTCCCCTCTTTTTCTATTTTCCCCTGCATCACAGCTTCACGTGGCCGATTCCCTGGGGAGTGCGCCACATGATGTTACGTAGCCCACTAATCCCCATTTTCATGTACCAAATCTCTATATATATTCTCTACCCTGCGCCCTGCAACT
>TRINITY_DN181539_c1_g3_i1:0-355
AACTGTGACGCGATCCGCTGAGTCAAGCATAGGAGGAGGACAGGAGTCACAGGACTTCAGACAAAGAAATAAAATTCTCTAAATAAATGGAATAGTGTTATAATTAAGATAGTAGGATAACAGTACAGGTTTAGGTTGTGTCGATGTTTGGGTTCACTGATGAATATGAATATAGACATATCTGCACATGGCTCATTCATGTCCAGAGTTCCATCTCCTTGTAGTGATTAATCCAACTTGACCAGGGATTGGGATTGGATTCTGTTTGATGGACCCATCCTTCTTTGTGATATTTTACACTTTTTCAAAAATATATAAAAGCATTTGTATGGACAAGTGCACTTTATGATTTAAA
>TRINITY_DN181539_c1_g4_i1:0-288
AGTGCATTAAATCTGCTGCTGCTTCTTACAAATACGATTCTGAAAAGGCGGGCAAGATACCCGGCCTCTGCGGTGTAAATGTTGGCTTTCCTATCAGCGCTTCCACAAACTGTGACGCGTATTGATTCTTCCTCTTCTATCATCTTTTATTTACTTACTGAAGGTCGATAGTATATTTTTGGAATATTATTGATGTTAATGGTATATTTTTAATGGACCCCATCTTTCTTTGTGATATTTTACACTTTTCAAAAATATATAAAAGCATTTGTATGGACAAGTGCACTT
>TRINITY_DN181539_c1_g5_i1:0-577
GACAAAAACAGCTTCTATTCACAATTTAGCAAGTTTAACCCAACTTAAAGATTACCACTACAAAATAATGGGGAAATTGTTAGTGGTGGGACATTGGGGAAGATGGCTCAAATGAATTCCCTCACATTGTCACTTACAAAGAGGCAAAATTTGCCCAACGACATAAGAGTCCCAATCCCTGGTCAAGTTGGATTAATCACTACAAGGAGATGGAACTCTGGACATGAATGAGCCATGTGCAGATATGTCTATATTCATATTCATCAGTGAACCCAAACATAGATACAACCTAAACCTGTACTGTTATCATACTGTCTTAATTATAACACTATTCCATTTATTTATAGAATTTTATTTCTTTGTCTGCAGTCCTGTGACTCCTGTCCTCCTCCTATGCTTGACTCAGCGGATCGCGTCACAGTTCGTGGAAGCGCTGATAGGAAAGCCAACATTTACACCGCAGAGGCCGGGTATCTTGCCCGCCTTGTCAGAAGCGTATTTGTAAGAAGCAGCAGCAGATTTAATGCACTTGCACGCGGCTTGCCTGTCTGGAGCAGAGAGGCCTGGCGCCGAGGAG
>TRINITY_DN181562_c0_g1:0-5163
TATCAAATAAAAATTTTAATGGAAGATTCTATCCAGCAAGTATGGCTCATCATTATAATGTCTTGAGCCACACTTGCTCATTCCAAACTTCTACTAGAAATCTTATTGTGATGAATATCAAAATATTAGATTAAAATTAGTAATGATATGTTGATAGTTTTATTTTTCTCAAATTATTTTAGGGGAAAATTTCCAATCAATTTTTTTTTGCCCATATTTAAAGCCATTGTCTAAATATGAAAGGTTTTTGAGTTTTTCTTTAGAATGAGGTGAATTTTTTTGGCCAAATTTTAGTGTTATTTAAAATGAGCCTGCATATATAAATTTAACAGGCTGAAAAACCTTAAACACTGAATTCCAAAAAATCCCTAAATCTTAAATCAAATAGTCTTAAATCAAATCTCATTTTAAATTTTATATGTTATCAACTCATTTTAACCAGCCTTATGAACACTAATATATATATCTTCACTACGTATTTCCATTATAAATAGTTCTATTTTAACCTAATTTGATTACTATGACTTTTCTGTAAGGAATGAATTATAGGTACTGCATGCATAGGCAATCCGTGTATCGATTGTCTCGTGAAAACTCGTGTTTTTGTGTAACTATCGTGTGGCAGTGACAATATGTGCCTGTTTGGCTCGATAGTGACTGCTCGTAGGCACTTGCAGGCTCTGCGGTGGAACGCATAAACCACGGCATCGTCATACAATATATTTACCTATCTACATCATCGTCCAGTGTAGAATCCAGCACAATCTGGCCCCTTCTGCTTTAATTTCTCTTTCATCCAACGGTCAGAAATGTTGGTCCCTAATTATTTGTCTAACCGAGGCTTTATGGTTTAAGATAGATATTCATCAGGGTCTTGGATAGACATGGTGATAAAGTTAAACGACTCCCAGATGTTAAGTCAGCCTATTCTCCTCTATTTAAATGTTATTCTTAAATATAACCATGATATAGAATATAACCATGATAACCATGATATAGCCTCATAGGTACTAGAAAAATTAAAAAAATAATAGATAAATAATCCATTACATCCAAAGATCAGAAATGTTGATCACTAATTATTTGTCTAATCAAGCTCCTGAGGTTTAAGATATTTTTTCTGCTGGCCATGAGTATGAATGAGACAGGACAGACTTTGGCGTTGAAGCCCACAAACCTATAGACCTAATTACTTATTATTAATTAATTATCGAACTCGGGTAGGTGCTTGGAGATTAGTACTAGATTCGTTTTGTTTTGCTGCAGATCTCTTTTCTTCTTTTTCTTCATCCAGTACAACTGCCTCTCTGCCTAGGGTTGTCTAGGTGTTCTGTTTCAACGCGTATCTTTTTATCTGTGGTCATTTTTTCTTCAATCGAAATCGTCTCACGGCCCAGCTGGGCTGCTCTCGTTTGATCAGCTGCTGTGAAATTATATCATGGGGGATGATATTGGTTGCTAGGGTTTTCAGATTCGATGGAGTAGATCTCAGTAGCGTGCCTGTCTAATTTCCCTTTCAGCAAAACCTAGGTGTGTATAACATCAACAAGTGTCGAAACATTTACAGCAAAGTTGTTAGTGGACTTTTATCGAAAGCCAAAATCGCTCAGCACGGGCTTGCAGAATCAGCACCACAGGTACTTTCATAAAGTGAATAATTTTTTTGCAGATTATGGAATGCAGAAAGGATTGCGCTGAAGCTTTCTTGACCGAGTGATGGGGCTAATTTGAGTGACCATACGTAATGCAGAAAATGGAAGCTTGAAATGGCCATGGTGTCCTTGGTATCATACAAACAAATTTCTAAATGTACAGTCACAAGATCTCATTTGTACTGGCCTCTTCTTGATAGTATAGTATGCTATAGTATAGTTAGTTACTACCTAGATGGTAACACTATTGACCAATTTATGAATTGTGTGTGTATCAGGACAAGGTCCATTCTGTGGAATGACTGTAATAACTCATGTGTGGTTCTAGGGTTTCCCAATTTGGGGCTATGGAAATAGGGTTTGAGGACATAATTAGAAAGTTTAAGAGTTATTTCTTGTAATTGAGTATTAGTGCAGGTGGAGGAGATTAGCTTCTTCATCCCTGGCATGTGCAGCCACTGTCATGTGAGGCTGGTTCTTGGACGTACGTAGAAAAAATAAAAGAAGAGAGAAAGAAAGAAGTTAGAATCAAACAAAGGCAATTGAGTCCCGTTGTCATTGACTGCAGCAGCTTAATCTGCAATGAATGTGCTGAAAATTTCATTGCAATGCGCGTCAGATTATACGGACATTATATCAGAAATTGCTGCTGCGGCAGCTGGGGAAGTGAAGGTACACTGGCCAGGAAGCGTACAGGTTAAAGTTTCCCACAGCCAAAACGCTGAAAAGTTTTTTCAGGATTAGATGCTCACAGACCTTTGATGCCACTGGGGATCAGGAGGTAATTGTAGAGTGTATGGGTTGCAGAAAGAGGAGTAGATACAGAAAGGAATATTTTCGTATAAAGTGGCTGTGGTAAGGTTGCAATGCAAGGTAAAGTTGTTTCAAAGTGACATGGTATATATGTATAGAGAGAAAGATAGTGCAAGGTTCAAAAAGAATTATACCCATAAGGATCTAGAATAGCTGATTGGGACTGGAGCTGGAAGATAGAGGCTCAAAATTGGGTTTGGCAGGGCTAGATTTTGACTTCAAAACGGCTGTTCACAGTGGGAGCATTGAATCACAACAGAAAACCAAGAAGGGACTGGATTGTAGTCTGGTGACTCTGCAATCCGACTTGCCGGTTAGGTCTGAGAGAAAAGCAGAATTGCAAGGTTCTTGGAAAGTGGCAGATGAGAGTCGGATGAATAATATTGCTGTGGAGGCGCAGAAGCGCAAGGGGGAACAGGAATTATCCGAGAGAACTAGGCCTCAGGCGCAGCATATATCAATTAGGGGTTCAGATGCAGGAACCCAATTCAGGCTAAGGCCAGGGTTGGGTCACGATTCGAGAATTGTACGAGTTTCACGTTCTTCTGGGGGCAAGGATCGCCACAGCAAAGTCCTGACTGCGAAGGGTCTGCGAGACAGGAGGGTAAGGTTGTCTGTTTCCACAGCAATTCAATTCTATGACCTGCAAGACAGGCTAGGGTTTGATCAGCCCAGTAAGGCTGTGGAGTGGCTAATTAAGGCTGCAGCAGATGCCATAGATGAGTTGCCCGTACTTAATACACAGGATTTTCAAAACGCTCTGTCCAATGTTTCCTCATCTCTACATCCACATCCTGCAGGGAATTCGAATCTGGGGGATAACGAGGCAGCAACTATAAATGTTTTTGCAGAATCTCCATCAATTCATGGAATTTCATCAGCTAATGATTCCCAGTCGAGTAGAGAGGGAGGTCTAACGAATGAAGGACAATGTGAGATACAAGCTGCAGCACAAACAACTCTCATTGGAAAGAGCAGCAGCAGCACTTCAGAAGGCAGCAGAGGGGCAGATACACCCTCAGCTTTATCCTTGTCTCGTTCCGAATCCCGAGTAAAAGCCAGAGAAAGGGCCAAAGAAAGAGCTAAGGGCAAAATTTCTGCCAGTGACACACAACAAAATCAGAATCAGGATAATAAGCGGGGGTCCTGCCATTCTTTTACAGGTCTATTGAACAATGCAGGTCATGTTAATGCATTGGAAAATCATTCTAGAAGCACAACAGAAGATGATGATGCTGTGCTACTTCATAAACGCCAGAGACTAGGGGGTTTATCAATTAGCTCAAGAAGCAATGAAATGCAGCATGAGCAATCTCATGATCCTCATACTCATCATCACCATCATCATCATCCTTCCCAAGTTCACGAACATGATTCATTCCATGATCCTCAACAACTTATTCACATGGGCTCCTTAGGTTTGTGCTCCACACTCATGCACCTGGCCCCCTCTGTTCAGAGCTTCTCCTTTCCAAATTCTGTTGCTGCTGCTATATTCAGCCCTATTAGCCTTCAAAGAAATGAGATGGCGAAGTCCATTTCTCCTTTCTGTAATTCTCAGGATCAACAGAAGCATCTTCCTGGCAACATAGCAGCCTTCACATCTAACCCTGGCCTGCATAACAATTCGTTTCTGCTAGCTGTTGACCAAAATGAAATACATGAGCAGCTGCAGGTTCCTGCTATAACTAATGATCATATGATCAACTTCTCAGTGCCAGGGATCTCTGCCAGGGAGACCCTTCAGTCCAATTCTTACAATATGAACTATATGCCATTACACCATATGCAAAGGATTCAGCCAAGCCATCAAACCACAGCCCTAGACGATAGTCATCTGCAAGGTTTTGATACTGCCCGTATGATGGCAAGGCCAATCCAGGATGTTAGCATTCAAGGATCGAGAAATTCGGCTTCAAAGGGGAACAAGAAGCAAGAACATCAGTACAACTAAATTCCATGGTATGAGTTTCCTCGCCTATTGAAATATTTATTGTATGCATATTTTTATGGTTTTTCCAATATATTCAGTAGTTATATATACAGAGATAGAGAATATACAATATATTACTTTGCTTGAAAGATACTTTACCAGTCAGGCATTCTGCAGAGATCGGAAATATTGTATAGTTAGTTAAGTTACTTGCAAGCTACTTTACTAGTCAGGACTTCTGCTTATAAGATTCATCTCGTACAAAATTTCTTTATAGCGTAAAATATATCTCTAGCTGTGAAAATTTTACTTGCAAGATACTTTACTGGTCAGGGATTCTGGTTATAGGATTGATCTCCTACCACTCTTTCATCTTCTTAATCATTTAATTAAAAATATTGATTTTAACATATATTACCACAATACCTAATATAAAATACTTTCTCATATGAATAATATTTTAATTTTTTTATTCATTTAATATATACTAAGCAAAAAAAAAAAAAAAACCAATCAATGCTGTCCAACAAGCAACTTACCACAAAAGTTGGAAGCCCATTTTCCAAAGAGCAAAAGGAATCAAAAGCTATATTGGACAAGCATTCCTAACTATTGTGATGCCATGGCGGCAACCTCAGTGGGCAAGCGATCCTTGAGTAGGAGTAGTACTTCATTTAGCTCAAGGATTGATCCAGGGAGGCTGATATTGCAGGCCAGATGGGTACTCCTTACTTTCTACCTTCTTCATTCAAACGGAAGTCGTTT
>TRINITY_DN181562_c0_g2_i1:0-377
AAGACAGATAGTAATATGATTGCATGTGTATCAATAGGATATTTCTGTAATGTTTGTTTGCAACAATGGGTTGCCATATCACAATGACGTGTAGAATATTTGTAAGCTGGTTGACGTCTTCTGGATGTAGTGAAAACTTCATTATATTTTCTTAGAGGACATATTTCGTTTTAGAATGTTAAATTTTCTGGGAACCTTCATTCTATTTTCGTGTGGACATATTTCGCTTTAAAATATTGAATTTTCGACGAACGAGTTAATTTCAAGGTTTTTATTAGCTTTAATGAAAGAAACCCATGCATAAATATATCTTCTTCTTTCAACTTTTTTTCGGATTCGGTTTAGGGTCACTTTCAGGTAGATTTATTCAAAAGTTG
>TRINITY_DN181562_c1_g1_i1:0-338
CCTTATTCAACTGTCAATCAGAATGGGTTGCAATCACCGAACTGGAGCCATCCGCAAGCACTCTTAGCTATGGAGCCATCCATGCCCATGCATGTTTATATGATGCATGGATCTGATCCAATTTATCGGATGGCTGGATGTAAAGATCGTCACAGCAAAGTCCTCACATCAAAAGGAATTCGTGACAGAAGGATCAGGCTGTCTGTCGCCACTGCAATTCAGTTCTATGCCCTGCAAGACAGGCTAGGGTTTGAGCAGCCTAGTAAGGCGGTGGACCTGTTAATTGACATTTCCAAATCAGCTATAGATGAGCTCCCCGTACTAGACGCAGAAATGGC
>TRINITY_DN181563_c0_g5_i5:0-332
AGACAACTTCAGTGATGATTACGTCATCGGCTCTGGCACATCCGGCATGGTCTACAAGGTGATGATTCCAGGACAGGACAAAATCCTTGCTGCCAAATGCTTAAAATTAGCATATCATCGCCACAACAATATTCAATATCGCAGTTTGAGGCGCGAGATCGAATCATTGAAATACGCCCGTCACAAAAACATCCTGCGTCATCGGGACCTGATAACAGAGCATGATGGAAGGAATGAGGTAATAGTTCTTTTATGTCACTACATGATCAATGGATCATTGTGGGAATATCTGGGCGGAGCATTGAAACGTCCTAATTAGAGGCTGGACTGGA
>TRINITY_DN181587_c3_g2_i1:0-298
GAAAAAGGGCAGATTGGAGGAGGAAGAGGCGTTGAAGTATTTTCAGCAACTGATTAGCGCGGTGGATTTCTGCCACAGCCAACGCGTGTACCACCGAGACCTGAAGCCGGAGAATTTGTTATTGGACGAAAACGGGGACTTGAAGGTCACCGACTTTGGTCTCAGCGCTCTGCCGGCGCAGTTCAGGCGGGACGGCCTTCTCCACACCACATGCGGCACGCCGTCCTACGTCGCACCAGAGGTCGTTTCCAAGAAAGGCTACGACGGTGCCAAGGCCGACATCTGGTCTTGCGGCGTC
>TRINITY_DN181588_c2_g1_i3:0-252
TTGAGTGGGAGAATTCCAGCAGAGGTTGGGCAGCTGAAAGCGCTACGAATACTTGACCTCTCCATTAATGCTTTGACCGGGAGTATACCAACTTGTATCGGCAACCGCGGGTTGAATGGTACGCTGGATTTAGATCTTTCCTGGAATGCTTTGAGTGGAAGAATTCCAAAGGAATTGTTTAATTGTACACGTCTTCAACAGATCTACCTTTCCTATAATACTTTGGCGGGGAGTATACCAACTTCTATCGGC
>TRINITY_DN181589_c2_g1_i1:0-532
GGAAGTTTGAAGAGCCTAACTGTACTGAGGTTACAGGGGAATAATCTTACGGGTCCAATTCCTTCAAGCTTTTCCAACTTAACCTCCTTGACAAATCTGATCGTAAGTGACATAACGTGGTCAGGTATCTCGTCGTTGTCATTCTTAAAAAACTTGAAGAAATTGACAACACTAGTGCTAAGAAACAACATGATTTCTGGTGAAATTCCTTCATACATTGGGGAATTTATTTGGCTACAATATTTGGACTTGAGCTTTAATAATTTTACAGGAGGAATTCCAGATTCACTCCAAAGTTTGAGCAGTCTGACAATTTTGTTGCTTGGAAATAACAGTTTATCAGGGAAACTTCCTTCCCAAAAGAGTGCATCCCTTGCATACATAGATTTATCGTACAATCAATTTTCAGGAGCTCTTCCAACATGGCTTAGTGACAATAATTCGAAAGTGAATCTGGCAGGAAATTACTTCACAACAAAGGAAACAAACAATAGATTTCCAGGGAGAGGATTAGATTGCCTCCAACGGACCT
>TRINITY_DN181599_c0_g2_i1:0-338
GGAGCAAATACAGACCCCCATGGTCCAACTCCTCCGTCCACTTAGAAAAAACAACTCGGCAGGTAGCAAGGATATGGCTTTATGATGATCGCTTATAATGGTTTAGTGAGGTAGCGAATCCTGTAACTTCTTTACAGCTTATTGGAAGTGGCCTTTTCCTTCCGGAAAAAAATGTGATAGGTAATGCAGTAGAATATTCAGAACAGTGATAATAGTGGAGTAGTGATAATAGTGGAGTAGTTGATATGGCTGCGGCGTGTATGGCTGTGAATCATATAATATAATACCATTTCTGAAATATCAACTCTTGTATGGATGTGGGTCATATAATATAATAT
>TRINITY_DN181614_c1_g2_i2:0-477
GCTCACTGGTAGCATCCCTGAAATGCTCTCTAATTTGACTCAGTTGAACTCTCTATTTCTTTCTGGCAACGAGCTCACTAGTAGCATCCCCCTGACTCTTGCCAATTTGACTCAATTAACTTCTTTATATCTTTATGAAAACAAGCTCACTGATAGCATCCCCGCAATGCTTTCTAATTTGATTCGGTTGAACTCTCTATATCTTTCTAGCAACGAGCTCACTGGTAGCATCCCTGAAGCCCTTGTCAATTTGACTCAATTGACCAGTCTAGATCTTTCTGATAACAAGCTCATTGGTAACATCCCTGAAACCATTACCAATTTAAAAACACTTACACAAATTTATCTCTCAAACAACAATTTGACGGGGCCAATTCCAAGAGCCATAGGAAAGCTCCATTTATTGCAAGACTTATCTTTGTTTTCAAACAAATTAACTGGTTGTATCCCATATAGCATAGGCACGCTAAATGCTCT
>TRINITY_DN181622_c0_g1_i1:0-442
GCAGGATTTATACAAAATGGGCTCATTGATGAGGCCATGAAACTCTTCAAGGAAATGCCTCATAGGAATGTGGCTTCATGGAATGCTATGGTTGCAGGGCTTGCACAGAACGAGCATGGTGAAAAGAGCCTGAGGCTTTTTGGGCAAATGCAATTGGCTGGTATGCAGCCAGACTCAAAAACATTTGCCAGTGGACTCCTAGGATGTGCCCAATTGGTGGACTTGAAACTAGGTATGGAGATCCATGGAAAAATAGTAATAAGGGGATTTCAGTCTGATCTATTTGTGATGACTGCCCTTGTAGAAATGTATGCACAATGTGGAAGCATTGAAAAGGCACAGTGCTTGTTTGGCATGATGCAACGGCGAGATCTGGTTTCCTGGAATGTAATGATTACAGGATATGCTGAGAATGGGCTTGTTAATGAAGCCCTGAAACTCT
>TRINITY_DN181622_c1_g3_i1:0-703
CGGGATTTGCACAAAACGGGCTCGTTGATGAGGCCTTGAAACTGTTTGACGAAATGCCTCGAAGAGATGTGATTTCGTGGAATGCTATGATTTCGGGACTTGCACGTAATGGGCTTGTTGATGAGGCCCTGAAACTCTTTTACGAAATGCCTAAGCAAACAGATATTTCGTGGAATGCACTAATTTCAGGATTTTTACAGAATGGGCTTGTTGACGAGGCCTGGAATCTCTTTAAGGAAATGCCTCAAAGGACAACGGTGTCATGGAATGCAATGATTTCAGGATTTGCGCAAAATGGACTGGTTGATGAGGCCCTGGATCTCTTCAAAGAAATGTCTGATAAAGACATTTCCTCGTGGACTTCTATTATTGCAGGATTTTTGGAGAATGGATTTGTTAATGAAGCCCTGAAACTCTTTAATGAAATTCCTCAAAAAGATGTGGTCTTATGGAATGCGTTAATTGCAGGATTTGCACAGAATGGACTTGTTGATGAAGCCTTAACACTCTTTAAAAAAATGCCGCGGCAATCTGTGATCTCCTGGACTGTGATGATTTCTGGATTTTTACAGAATGGTCATTTTGGTGAGGCCATGAAGCTCTTCAAAGAAATGCCAGAAAGAGATGTGATCTCATGGAATGTGATGGTTGCAGGATGTGCACAGAACGGGTTTGTCAATGAGGCCCTGACTCTCTTTCAGGA
>TRINITY_DN181622_c3_g3_i1:0-911
GCACTTTTCACCATGTATGCCAACTGTAAGAGAGTAGAGGATGGGCTCAAGGTGTTTAACAGAATGCCTAAACGAGATGTGATCTCATGGAATGCAATGATTGCTAGATATACACAGAATGGGCACATTGAGGATGCTTTAAAGCTCTTTTGCAAAATGCAAGAGTCTGGCATGAAACCTGATGAGTTCACTTTGGTCAGTGTTTTATGGGCTTGCCATATGGAACAAGGCAAACAAGTCCATGCTGCCATTATCAAATCAGGTTTTGAGTCTGATGGGTTTGTTGGAACTGCCCTGGTTGACATATATACAGAATATGAGAGCATAGAGGATGCTCTCAAAGTCTTTTACAAATTTCCTACACCATCCTTGATGTTATGGAATATTATAATTGCGGGATATGCCCAGATTGGGTATCTAGAGCAGTGCTTAAAGTTCTTTTGCCAGATGCTATGGGAAGATGTGAAGCCAAACCAGGTTACCTTAGCTAGTGTTTTCCGATTATGTGGCAAGGTTGGAGCTCTAGAGCAGGGAAAACAGGTTCATGGCCTTGTTGTTAAACATGGATTCGAATTAGATGATTGTGTGCTGAGTGGTCTTTTGGAGATCTATGTCAAATGCGGGCTTATACACGCTGCACGTGAAATTTTTGAAAATATGCCTCACCATGATCTAGTTTCATGCACGGCAATGATCACCGGATTTGGTCAGCATGGGTATTGTGAGGAAGCTTGGAGGTTATTTTGCATGGTACAAGAGGCAGGAATTGAGCCCGATGAATATACTTTCACCAGTATTCTTAGCACATGTGCCAGCTTAGCATCTCTGGAACAGGGAAAACAGATACATGCCCACGTTGTAAAAAATATGTTTGGTTCGGACATCTTTGTTGGGAGTGCACTAGTTGACAT
>TRINITY_DN181638_c2_g1_i1:0-218
AAGTTGGCAATTGCATTTGGGCTTATTAACACAACCCCCAGGACCACTTTACATATTATCAAGAACCTCCGAGTATGTGGTGATTGCCACTCTGCCATCAAGTTCATTGCTAAGATTGTTGCAAGAGAAATTGTCGTGAGAGATGCCAATCGTTTCCATCACTTCAAGGATGGAAAATGTTCTTGCGGTGATTACTGGTAATCTAAGCCAAGCAAGCT
>TRINITY_DN181638_c2_g2_i2:0-534
CCTTTTTGAGTTGGATCCAAATCATACTGGACACTATGTGCTACTGTCAAACATGTATGCCGCAGCTGGCAGGTGGGATGATATTGAAAGGGTGCGGAAAATGATGAAGGAAAGATGTGTAAAAAAGAAGGCTGGGTACAGTTGGATTGAGGTAAATAAACATGTATATGCTTTCCTTGTAGGAGACAAGTCACATCCACAAATGGAGAAAATTTATGCTACACTGGAGGATTTGTCCAGAAAGATGAAAGCAGCAGGTTATGTACCGGACACAAGATTTGTTCTGAAAGACCTGGAGGAGGAGCAAAAGGAACAGTCTCTTTTTCACCATAGCGAGAAACTAGCAATTGCATTTGGACTCCTAAACACATCTCCTGGCACAACTATTCGGGTTATTAAAAATCTTCGAGTATGTGGTGATTGCCACTCTGCCATCAAGTTCATCTCGAAGATTGTTGCACGAGAAATTATTGTGAGGGATCTAAACCGTTTCCATCATTTCAAGGATGGTAGGTGTTCCTGTGGGGATTATTG
>TRINITY_DN181655_c1_g1:0-811
CTTGAATTTGCTCATCTTCCTTAAAATGCCCCCATTATCAGAAGACCTTGTGTCAACACTTCAGGACTCCAGAAAATTTAATGAGCGCTCCAAAATTTTTTTACTAATTTACTAGCACGTTTCGTTTACATATAAGTTATAACCGCTCTGATCCTGTTCTTCCACGATTTTTGCTCGAGTTGTTTCCTGTCTTGCCATGCTGAGCTCTTATTGTCATTGAAGGCATCTCTCTTACTTCGTCAAACTCTCTGGAACTTTCCTGCTTTTACATTGCTCCAAAGTTTCAGGTTTCTGTATTCGTTATTTCAGTGAGGATAGAATTGAATTCTGTCATCAGAGGATTAGTCAGAATTCTGGTAAGGCTGGTGCCTGATTTGCTGGTGCCTGAGAGAAATCAGCAGTTAAATCTTTTTTTATTTGCTGTTGTTGGCCTTGGCAGTTAAAGGAAGAAGATATGGTGACTGCACTGCTGAACCGTGCTCTGAGTTCGCTAGAGCGTGTCGAGGACACACTCTCTGAGCGCCGCAATGAAACAGTTTCTCTGCTTTCACGATATGTATCACATGGGAAGAAGATTTTGCAGCCCCATCAACTGTTAGATGGATTAGCAGAGCTAATAGGCCAGAATGATGAACGTCAAAATCTCCATTTTTTTGGGCTATTTGGAGATGTGTTGAAGTCAACCCAGGAGGCCATCATTCTTCCACCATGGGTTGTTCTTGCGGTAAGGCCAAGGCCTGGTGTGTGGGAATATGTTCGCGTCAATGTTGATGAACTTGCTGTTGAACAGCTCTCTGTAGCTGAATATGTG
>TRINITY_DN181659_c20_g1_i1:0-230
GGTAGCCAACGACCCCAACTTGGTGGTCGCCACAGTCTTTATGGGATAAGGTGTCACTGTTTGTTACCGCACTTCTTAGTTAGGGTTAGGTTCAAACTTGTCCTCCGTCATTCTGCTATGTATCTATATGATAATGGCGTCGATTTCTGACATAGGTGGTTTTTCAATGTTTCTATCGTCATGTTTTCTGTTTAGCCAGAATGTTGCGATCGTCATGGTTTCTGTTAAAG
>TRINITY_DN181668_c0_g1:0-3132
GATAGATGAATGTACTTTATTTTAATGATATGAAATGATGATCACTTTTTATTCACACCCATTTTAAATTTGGTCCGTGAACATCAGAGTCACCACCCACTGTACGTAACGGCGTCTCAAAGCAAGAGAATGTAGCTGAAATCGCGGCCGGAATTTTTAATGGTTTTATACTCTTTTCTATGCCTCAGAGGTGTTTTCGATCCCCAGAGAATTATGGCAATCTTTAGCAGGTTCTGTTATACGTTCTCCATGCTTGTAGTTCTGGGGTATGTTCTACTCTCCATTGGGCCTCAATATCCCACAAGGACAATCGCCGCCCTTGACCAGGCCTGCGACGGGAACAAATTCTCCGCGGGCAGTGAATTCGAGAGAAATTTGAAGAGTGTTCTGAACTATCTGGCCAACAATGGATCTAAATTTGGGTTCTACACCTTTGAATATGGAAGGAGTCCCAACAGGGTATTTGGACTCCTACAGTGCAGGGGAGACACCACCCCCTCAGAATGCCAAAACTGCTCACAGAACGCCGGGGTTGAAATCCGCGAAACATGCCCTGAAGCAACGGGGGCCATCGTCTGGTTCGACCAGTGCTTTCTCCGATACCAGAACAAGAACTTCATTCTTGGCCTCACTTCTGAGAGCTACGTGGGCTTTATCTGTGACAGCCTTGTTGCGCCAAATCCAGAGGCCTACAGGAGTGCCATTCAGGAACTTATGCGGAGCCTGGCAACTAAGGCTTCTGTTCCCAGCAGCAGGGGTTTCGCTTTTGGACAAATAACTTCCGATCCTTCCAATCAGACTATCTATGGGATTGTGCAGTGTTTAGAGTTGTCCTCTGTAAATTGTTCAAAATGTGTGTCCGATGCAATCTCCCGAACGCCTAAAAATTGTTTCACGAAGAGCGGAGGAGAAGTTTTAAGCAGCAGTTGCCGAATTCGTTTTGGTAGAGAAAAGTTTTATGATCCCCAGTTCTCTTCACAGCAAATAACTTCTGTTCAGAAGCCTTCATCTTATTCCAAAGGTAGTAGTGGTAATAATAATAATAATATATCTCTTCTTCTTCGTCTCTTTCAGATCGTCTGTTTCATCAAATTTATCATTCCGGTCGCTTGCAGATAAAACGCCCAGGAAAATGACATTAAAGCTTGTCATAATCTTGGCGGTTCTTGGAGTAGCGCTTATGGGATCGGTGATTTGGTTACTCAAGTTTACTACAGGTAGTAAAATGGGCGAAGCGCCATTTCTCAAGACTGTCACAGATGACGAAGAAGGTATAACAATAGGAATCTTGCAGAAAAAGTACAAAATCGAAATCGAGCAGCTAGAGACTCTTCTCCCTTTAAAGTTCTCATGATTTCCATGTTTTCGGCGTAAATTTGAGATTTTCTTGGCAAATTTTCTTGAATTTGAGATTTTCTTGGCAAATTTTATTGTTCTTGATCATAATCTGTGGAGATGGATAGACAGTAATGTCGTTTCCTGTCGTTCAGAAGCACAAGACAATTCGGGTCATGCATTTTCACAGCAAGAGCGAATCTTCTTTAAGCTGAAGACGCTGAAACTCGCTACGCGGAATTTCGAGGATCAAAACAAGATTGGAGAGGGCGGATTCGGTCCTGTTTACAAGGTAAAGAATATATCAGTCAATACCAGCTGGCTGAGCTTGAATGCGATTTAAATACATTCCACAGAGTACATAATTTAAGTTCTGCAATGCGAGAAGCAGTATTTCACTTCCTAATTTGTTTCTGTGAAATTTATTATTGCTCATCCGGCGCAGGGGATCCTTGCCGATGGAAGAGAAATTGCAGTGAAAAAGCTGTCTGTAAAATCGAAGCAAGGAAAAACTGAATTCATGAATGAAGTGAAGATTGTGGCCAAAATTCAACACAGGAATCTTGTGAAATTGTTAGGCTGTTGTGCTGCAGGAATGGAAAAGCTGCTTGTTTATGAGTACATGCCGAACAACAGCCTTGACAAGATACTCTTTGGTGAGTTCTTGATCTAGATGTGCTCCTTAAAGATTCTTCTGGTGATTCGATTATAACATTTGTTTGCTTGATCAGATCCAGAAAGATGCAGAATCCTTGATTGGCAGAAGCGTTATAACATCATTCTTGGAGTAGCTCGCGGGCTTCTTTACCTTCACGAGGATTCCCAGCCTCGCATCATCCATCGAGATATTAAGGCGGGAAACATTTTGCTGGATCAGGACCTAAATCCCAAAATTTCAGATTTCGGCATGGCTAGGCTTATCCGAGAAAATAACACTCAACTAAAGACGAGAATTGCTGGCACATAGTAAGTGTCTCTCAAACCCAAATCCACCGAGTACTAAACATTCCTTTGCTGAGAGCATGGTTTTTCTGTTATTTATGTCAAGCTTTATTTTCCAGGCATTGATTCTAAATCCGACTTTCACTTTTGTTCTGAAAAACAAATATCGATTGAGTGCAGCGGATATATGGCTCCAGAGTATGCAATGATGGGTCAATTATCAGTAAAGGTTGATGTGTTCAGCTTTGGGGTATTGGTTCTCGAGATCCTGAGCGGCAGAAAAAACACTGATCTCAATCTTCCGAGAGAGATGCAAATTCTGTTACAATGGGTATGCCATTTTTCTTCATACTAATCCATAAGTTGCTTAGTTGAAACCCTAGCTAATCAATCTGTTGTGTTGATGCAGGCATGGGGGTTGTATACCAAAGGACAAGCTCTGGATATAATGGATTCGACACTGGGTGACCTAATGTGTCCCGAGGAGCAAGTCCTGAGATGCATTCACATTGGTCTCTTGTGTGCCCAGGCTGATGCAACAGTAAGGCCACCCATGTCTTCCATATTTTTGATGCTTTCATCGACTTCTATCGCGTTGCCCACCCCCACCATACCTGGCTTTGTGCGCGTTACACAGACAGAGGAAAGTTTGGCTTTCAATCGGAAGGATGCAGCAGCACTGTCAAGGACGTCGGCAGCATCATCATCAACATCTTCCCACAGTCCTCTCGTTCCTTCTTCCAGAAATGACGTTTCCATTACTCAGGTGGAAGGCAGATAATCGTCTTCACCGAGCAAATGGAGCCCAATTCAAAAGATCACAATTCCTTTTTGAATTCCATGTGCAGAAATTAC
>TRINITY_DN181670_c1_g4:0-693
CTCAGCGCCGGATATGGAGGAAGTTGTTGCTCAGCTTGAGGAAATCAGGCATTCTTGTGGTGGTTAGCTCGTCAACATGACTTGGAATCCTTTTCGAACATGAAAGAGCCTAATCATCTGGTTTTGTATTTCTTTCACTGGTTTTGTATTTCATAATGATTTAATTTTTGGAAAAATATATATTAAATGGAATATTTCGAAAATTAGAAAATAAATTTTTATTCGAAAATTAGAAAATAAGTTATTTTTATATAGAAATTATTATTTTTAATTGTTTGATGACTGTTTTAAATTGAAATATAAAATATAAAGATAAGTAAATATGTTTATATTTAATCTCAAAGATAATTTTTATGTTTTGACTAGTTGTTTATAGATAGTCAATTTTAAAAATGAATTAATTTTTTTCTGTCGTTTTAAAAAATAAATATTAAATTGAATATTTAGAAAAGTATAAAATAATTTGTTTACTGATCACTGGTTTTGTATTTCATAATCCTGCCGTTTTAAAAAATAAATATTAAATTGAATATTTAGAAAATTATAAAATAATTTGTTTATGGATTTTAGAGATCTGTGGCTTGAATCTTTTGAGTCAATGATCGGAGAATCCACAGTTTTAATATTTTTGTACCAAGGTTTCAAATCCCAAGTGGGATCCATCTTCAGGATAAGAGAATGATCATCACTGGC
>TRINITY_DN181671_c2_g1:0-1358
CACGAAGACTAATTTCATGTATAGATTATGATGGATGATGGGTGGGGGTTATTTAAGTATTTTTGGTTTTGAAGAGAAGATAGTTGATTTCTTGGGTGGTGATAGTGCAATATGGAGTAAAGAAATGAGCATTTTAATATGTTACATGGTTGAATATGTTTAATTTTAGATTTAGTTAGTACATGATGGTTAGATGTATTAGGTTTGATATAAACATTCGATAGTGATTTCCAACTTGCAGTGTTCCCTAATGACTAACTTTGTTTAGCGGTATGTGATATCATTCCTCTGTTCAAGTTTTATCTACAATCGATATAGCGACGACATCGACTTCAGTTTTAGAAAGCGCTGCCTCTGAAAATCAGTTGGCATAAAAAGTCTGGCCTTGCGACAGATGGTATCTAAGTGACATTAAATGTGAAAATTATGGAAGTCCCTCTTCACCACAAATGCCCCTTTCAGTGGATGAGATGATGGAGTTTCATTGATGAGAATGGTGTTCACAAAGATGTGAAGGATTTTAAGTGGGGGAGAGTGTAAGGACCCTAACTTGAGGCACTATTGGCAATGACACAACAAAGGGTATATGGGGAATATTTGGCAAGTGTTATGGTGAGTGCGTATTCTTGATGGCCTTGTTGAGTGACTCACAATGATGTGTGACAAAGTAAGGATGGTATGATCGCATGTAAGTTGGGAGTACCAAGGACGTATTTTCAAGGAGGATGGATGAGCTAACTATGAGGTGCCACTTTCCAGGCTTCACTGCACGACAATGTGGCCCAATGTACATGATCATGTGTGTTGTCCATGGTGATGCAAAAATAGTTTTATCGTTGTGGTTTTGGATAATATAGAGGACAATAAGGCCATTTGTGAAGCTGGGCCATGGTTTTGGGTGGTGCTAGATTATTCATGCAGCCCTCAACTCCCATTTATTATTAGGTCATGGCATCAATCTCCACATTCCCAATTTGGGTATATGTCCATTGAAGATATATAAGTGGGTTAAAGAGTAAGATCAAGATATTTAGTGACTATCATGTATAAGATTATATGGATAATAGCATGGTAGCATGGTCACACCTTACTTAGTCATTTGTTTAAGTATTCCTGACTGAAGGAAAAAAAAAAAAAGTTATCCATAATAAAATAAGCATTCCCACGTTTCACCTAAAAAAAAAAAAATTAGAGGGTCATGGAGAGCTCTGGATCTTTAGCTTCGGCATCTACACTAGGCACTGTACTGCTGGTGATATTGATGTTTCAAGCATGGAACTTTAGGTTAATTGCAGAGGCTCAGAATGTATCCATACCTGCAGTTTTTGTCTTTGGCGACTCATACGGCGACACAGGAA
>TRINITY_DN181672_c1_g1_i1:0-207
AAGGGCTGCTACGAGCCCAAGGACGTCGGGCTATCGATCCAGACGCCGAGGGCAGGGGGCATCCTCGTCAAGGCCGGGGCTCCAGTCGACCAGACCATTTCGACGCTCTCGGAGTACATGGAGCCCGGCGCCTGTATTGTAGACGGGGGCCACGAGTGGTACGAGAACCCCGCGCGGAGGGCAACGCAGGTGGCCGCGAAGGGGTTG
>TRINITY_DN181684_c1_g2_i1:0-380
TTGGGTCGGTGTTCTTTGGTCGATTACCGGAAGGAAAGGAGATAGCCGTAAAAGTGCTCTCATCGTTTTCCAAACAAGGTTTTCGCGAGTTTATGAATGAGGCAAGTCTGAGATTCTCAAAATATGTAATATGCTTCAATTTATGTATGTGTTTATTTATATTGATAGTATTTTTTCCCCCACTTATATGCGACAATGAAAAATAATAATGTATAGTAATTAAATGATGTAGCTTGATTTCTTGATTAACAGATCGATCTTCTTTCTAGAGTCCATCACAAAAATTTGGTGTCTTTACTTGGCTACTGTGGCTACTGTAATGATTCTAGAGAGCCTATGCTTATCTACGATTACATGTCTGGAGGGTCCCTAAGGGACCG
>TRINITY_DN181693_c1_g1_i1:0-258
TCAGCTCAGCGGGGTAGTGCCCATGGAGTTGGGTAAGTTGACCAAACTCCAGCGGCTTCGCTTAGGTTATAATCAACTGATTAGTGGCAGTACCACGAGCTTGCCCATTTTTACTGCTCTAAGTAACTGTTCCTCCCTACGGGAACTCGTTTTACACTCTAATAATCTCACCGGATGTTTGTCCCCTTCTATTGGCCAGCTCTCTAGAAGCACGAGTATCCTTGACTTGGGTTACAATGATATAACAGGCGAAATACC
>TRINITY_DN181693_c4_g3_i1:0-379
CTCTTGCAGGAGGTGATGGAGATCTGTTACATTCCTTCTCTTCTCGTTTGTGCAATGAGAATGTTTCTATTACTCGTTTATTTGTTCGCCCTTGTCACTCCCTTCGCGTTTTCCACAGTGCAATTATCTAATGGTTCAAATGCTGTCGATCAAGAGGCTGTGCTTGGATTCCTGTCTGCAATCACTAATGATCCCTACCAATCGTTACCCACTAACTGGAAATCAAATGTTTCAGTCTGTGAGTGGACAATTATCAAATGCAATGGGTCCAGAGTGGTGTCCCTAAATGTGTCGAGCATGGGATTAGAAGGTACAATCTCTCCTCTTCTCGGCAATCTCTCATTTCTGGAAAAACTCGACCTTCGCAATAACAATTTTC
>TRINITY_DN181693_c5_g8_i1:0-798
TCCCCAAGTTGCAATTCTTTGTTTTAGGCGATAACAATTTGACGGGTACAATCCCAGCCTGCTTGGGAAACATATCTTCTTTGCACCACATAGAACTGCTTGACAACAACCTTCACGGGAGTATTCCTTCCGAATTGGGCATGCTAAGGCAGGTGAGAATTATGTATCTGCAAAGTAACAATCTTACTGGACAAATTCCATCATCCTTGTCCAACTGCACCAATCTTCTAGAGTTGGATATCTTTGATAACCATCTCACCGGACAAATTCCATTATCCTTGTCCAACTGCATCAATCTTCGAGCTATGGATGTATCTTATAATGAGTTGACTGGTCATATTCCAGTGGAGTTGTGTAGCAAGAATACTGTTTTGATGGAACTCTATCTGGATTTTAATCAGTTGAGTGGCAGCATTCCTGCTTCTCTCTTCAATTGTACCAAACTTCGAGTGGTTGAATTAGGGTATAACCAGCTCAGCGGAGTAGTACCCATGGAGCTCGTTAAGTTGACGCAGCTCCAGGTGCTAGAATTATCACATAATCAACTGGTTAGTAACAGCGGCACGAGTTTTCCGATACTTACCGCTCTTACTAACTGTTCCACCCTGCGAGAATTGGATTTATCTTATAATCATCTCACTGGACGTCTGCCCTTCTCCATTGGCCACCTCTCTGCAAAAATGCATTTCATAGACTTGGCCCAAAATAAATTAATAGGAGAAATACCTCCACAGATTGGAAATCTAACTAATTTAAATTTCCTTGACTTAGAGGAGAATTTTTTGACAGGGGCAATCC
>TRINITY_DN181712_c0_g1_i2:0-338
GTTGGATTTCCGATCCTTGCTACCTTGTTGTCTGGGACGGAATCGGCTGTGATAAAAGCTCACCGGCTAGAAGGATTTCGGAAATAAATTTGTCGGGAATGAATCTAATAGGACCGATACCTCAGAATATTGGACAAATGACTGCATTAGTTAGCCTGTCACTTGCTGATAACTATCTGACGGGACCATTACCGAATTTATCCAATTTAACCATCTTGGAGAGACTAAATCTACAAAACAACAGCTTGAACGGTGCCATTCCTGTCTGGCTCGCTCGACTCAAAAACCTTGCAGAGTTGTTGCGAGACCAGAAGAACTTCAGTGGCGTAAATCCTGCG
>TRINITY_DN181713_c2_g1_i1:0-304
GATCAATAGTGCCTACTCTTCTTTAGTTATTTCATCTGTTCATTATCTTCTTGTTCTCGATAGTGGCTATTCTTCTTTAGTTATTTCATCTGTTCATTATCTTCTTGTTCTCATAAATTAGATTCGTTCTCATACATAGTGTTCATTATTATATTGCGATCATGGCCGCTGTAAATGCATCAGTAATGGCGATGAATGGAGCATCGCTCCTGCAACGGAGGCCAGCGGAAAGGTCAACAACCAGCAGGCAGCTTCGAGTAAAATGCATGGCAGGGCCGGAGTCAAGGCGATCACCTTCTACCCC
>TRINITY_DN181713_c2_g2_i1:0-255
GAATGGGCGTTTTGCGATGCTTGGCCTCGTTGCGTTGGCCGTAACTGAATATTTGAAAGGAGGTCCTCTTATCTCTTGATCATCATCACCTCTATACCAAACCTCATACCCCTCCTAGTGAAGGGTGTATTCCAACCTAACTTGTATTGACTCTCCTATCACGAGATGTCATTGTAACAATTTTTTTTTGGCAGATTATGTTATATTTGACACCTTCATCCACAATCTGTGTCATTTTGATTAGAATATTTACAG
>TRINITY_DN181713_c2_g3_i1:0-279
ACAGATCAATAGTGTCCATTAATGCCCCTATATTTTTCCATATGGCCTGCAAACCCTTGTATATATCACAACAACCAGACATAGGGTAGCAGTACAGATCAATAGTGTCCATTAATTAGTTGCACCATCTCTTCATTATCGTGTTGTTTTCAAAGTCCATATAAATTAGGTTTGTTCTCATACATAGTGTTTCATTATTATATTGCGATCATGGCCGCTGTAAATGCATCACTGATGGCGATGAATGGAGCATCGCTCCTGCAACGGAGGCCAGCGGAG
>TRINITY_DN181713_c2_g4_i1:0-360
GCAGGCATCTTCGAGTAAAATGCAGGGCAGGGCCGGAGGAGTCAAGGCAATCTCCTTCTAGCCCTCCTGAGAAGAAGGTGAGCACAAACTTTAAGGACGTGTTTGCTTTCGCGGGACCAGCGCCGGAGACCATAAATGGGAGACTCGCCATGCTCGGATTCGTCTCGGCCGTGGGGGTGGAGATTGCTAGTGGGAGAGACCTCTTCTCTCAGCTGGCCAGCGGGGGAGTCCCACTGTTTTTTGGAAGTGCGATTCTGCTATCAGTTGCTTCGGTGATACCCATGTTCAAGGGAGTCACGAAAGAGAGCAAATCACAGGCAATAATGTCTTCTGGAGCAGAGATGTTGAATGGGCGTTTTG
>TRINITY_DN181741_c9_g3_i1:0-255
CCACTCAAGCATATTAAATCACATTAAGATGATGAACATTGATTCCACATCGAAATTTTAACCTCAGTAGAAAAGATAAAACGTGTTAAATCCCTGAGCCAAGATTGAATTTGGCAAAAAATTTCCAAAATATTTTTATATTTTTCAGACAAAGATTTAAAACAAAAATTAAAACTAAATGGAACTTAAAAAAAAAACCTAAATCTACACTTTAAAAGAAAAGAAACTCTTTTTTTTTCTATATTTTATATTTTT
>TRINITY_DN181746_c4_g1_i3:0-383
GAAGTTTTCGTTTTTGCTTTCTCGTTGCTGTCCACTGCGGCAGTGGTGTATACCGTGGCTTCAATCTATACGGGAAAGGAAATTTCTTACGGGAGGGTTATGAGCATCGTTCCCAGGGTTTGGAAGCGCCTTATGGTAACTTTCCTCTGGTTTTTTGCCATAGGCTTTGCCTATTACGCGGCCGTCGTATTGGTCCTCGTCTTGCTCATAATCACCATGAATCTGGGCTATTTGAATACGGCGGTCTTTATTGTTTGCCTCATTCTTATAGTCTCGGTCTTCTGCAGCGGGTATGTGTATATAACCATGGTGTGGCACCTCGCCTGCGTCATATCGGTGTTGGAGGACAAATACGGTCTGGGCGCCATGAGGAAGAGCAAGGA
>TRINITY_DN181746_c4_g2_i1:0-472
GTAATCTTCTATTTCGGCATGACTCTTATAATGGGTGTTTTCTTCTGCATCCATGTGTATATAAGCATGGTGTGGCATCTCGCCTGCGTCATATCCGTCCTGGAAGAGAGAAACGGCCCTGACGCCATGTGGAAGAGCAAGAATCTCATCACAGGAAAGCGGATCACGGCCTTGGTGCTGGAGACACTGTTCGTCATCTTCGCCGGAGTCATTGGATGGTTTTTTGGGTATGCAGTGGTTCATGGGGACCGCCATGGCGTGCGGAGGACCGAGAGAGGCGTGTACGGGGCACTTCTGGTTGGGTCACTGTGTTTTGTATACTTGATGGGCCTGCTCACACAAAGCGTGTTGTACTTTGTCTGCAAATCTTACCACCATGAAAGTATAGACAAATCATCTTTGTCGGATCACCTGGAAGCTTACCTTGGTGACTACCTGCCTCTTATAAGCAGCAACATTCAACTTGAAGACC
>TRINITY_DN181773_c4_g1_i1:0-876
TTTTCGTTATATTTTTCCTTATATAAGTGACAAAAAAAACAAAAAGAAAAGAAAAAGAGTTATAAAAAAAGACATATTACATAATAATAATAATAATAACAAAATTATAAAAGGAAAAATATAACGAAAAAATTAATTAAAAAAAAACAAAAACAAAAAGAAATTTATATGTAAAAAAAATTAGAATAAAAAGAGACTTAAAAAAAAAAAAAAAGGGTTGTAGTGTACAGTAGCCAAAGTTCTTGTCACTCGATCATACAAAAAAACACGATTGCTGAAATCCTGTCCAAACTGCCGTTGAAATTCTCTCCCACCTCCATCGCAGTCCGACAGACCACCTTCGTGTCGTTACCCGACTTAATGTCGCCACCACCCAATGCAATGCCAATTAAACTCATTACGTCTGCATCTGTTTTTGTGTGTCACTGCATTGTTGCTGTCATCGAACTCGTGTTGTTCTGACGCCATTTCCATTTTCTTTAGCGACTAACATATCACAACCCGTCCATTTTCAACCGACCCTTCATTTCTACTCTTAATCCATTGACCATACAATCCGTTGCATCCGTCCACGATATTCTATCGCACCTAAATTTCGATTTCTGTGTTTAGAATCAGTTTCAACTTTCAAGCCATAATTTGTTTGTGTACGCCATTCCGAACACCAAAAGTCACAACATTAGAAGTCGTGGCTATACACTAAGTTAACGATTTATTAAGTCTCGGCTATTCATTGATAAAGTCATATCATTAAAAAAAAACATATTATCTAAAGTGATTTGAATAATATTAAGCATTGATACCAACATTGTTATGAATATAATTCATAACAAGTAAATAAATAAAATAAATGTAAATATTAAATAATTAAATATT
>TRINITY_DN181811_c1_g1:0-1260
GCACAACATAGCATAGGTTCCGCTCTTCACATGCCATGTGTGACAAAACAATTGCATTATTTGACTGGATCACCCTTTCCATACATCGACGCAGACATATCAATGGGAAGCACATAATGCGGCTACATCCATGCTGGAATTGGCCTCATAATCCAAAACTAAAAGCCCATATCAGGGATACCAATGACCATCTATTTTTAAATGCCAAAATACTTCACAAACTATTCTATTTATCAGTGGAACGCCTCTGTTAGTCATACTCCAGCTTCGAATGCAGACTCCCCCAGCGATTGATATCCCAACAATCCCAACTTCTGTTCCATGTGGCCTGCCATTCCATACACATATAGGTTCATGCTTCGAGAAAACTTGGGTAAACTGATCGAATTGCCATTACTGGGTATTCCCGCCAGTACTTCATACACATTGCTTCCCCCTATGCTTGCATCTCAGATTAAATAATTGTCGCGACGGATAATCGAGCCACAGGTTTATTCGCCATGGAGCCAAGGAGTTTTGCCTGCAACTTCAGCGAAAATTTTATTTCACTGTCATAGCCTATTTTTTTGGATTTGCTTCTAGAATTGGGCTTTTCTGGGGTTTTATCTAAACAACGAACAGCAGACAGGCCGAAATCACCAAGCTTATAACATTAAGATCCACTACTGTTATGAATTCTGTCCATGCATGCTTTGCAGGCACAAGTGTGCAGCGTGCTTCAGGCAATTCTGCAAAATGGAGCATCTTGTGGAGCACATGAAATTGACTCATCATTCTGGACACGAGCCCATATGCGGCATTTGCCATAAACATTGCAGGTTTTATGATTCATTAAGGGAACATCTTGATGGTCCTCTGCCTAAGGCTGAATGCTCCGTAGAATTCAGCAAAAGGGGGTGTTCATTGTGTTTAACTATTCTGGATAGCCCTGCAGCAGCCTCCATTCATCGGGAAACATGCTTAATGCAGTCTGCTTCACCGTCCGTAAGTGAATGTTTTTAGTTTATGGTGAGCTTAAGAATAGACTTTAGAATGTTCCAATTTACTGATTGTTTAAATAGTTTGTCAATATACCATACTGGGTATGAAAATATGAGGCCTAATCTTCCCATTTAGCTTGGCTTATTATTGCAGGTTCAGGCTGGTTCTCTTTCTCGGGCAAATAAGCGTGTCCAAGCTGAAAAGAATGGTCCAGCTTCTGCTGTTGCTCTGGATTGTGAGATGGTCGGTGGTGGACAGGATGGTTCACTTGATCTTTGT
>TRINITY_DN181834_c2_g2:0-1060
CCCACGGGCCCAACAGTTGTGGGCATGGCATCTGGTGGGTTCCTATTCATGTTTATCTCTCTGCTGTTGCATGCCTATCCACCATTGCTGCTCTCTTCTTCGCATTCATAACAGAAGCCCACCTGGACATCATACAACGCCGGCTGCTCCTCTTTCAGAACGTTTCAGGCCATTTGATAAGGGGTGGCGAAGAAGATATAGAAGGCGGAGGAGTTCCATGTTCATGTTCAGTGAGCTTTAAGGACTATTTTTGCGCTTACAGAATAACTCTCTGCGTTCATGTGCTTTTCTTCCCTGCCCTTATCTTCATCACATCCAGGCGTTTACTCTGCTGAAATCCTCGGCTTTCTTTCGAGTTTCATCGTGCTCTCTTGTATTTTCTTCTTCCGGGTACTTGCTGCGATTTTTATCTTTGGATGTACCCATTGCTTGTTGCATTATCACTTGTATCAGATCTTGGAGATGTAATGGATTGGGATATAAACTTTTGTTCTGGACAAAATCTGTTGTCCACAAATTTCCCAACTTTGTTCTCATTCATGTCTGCAATGTACTATGCTTTTGTGCTCAAGTGCTTGTTATGCAACAGATCTTTGTCTTCATTTCAATTCGTTATATATATATTATATTATGAGTTTTTCAAAAAATCCAGCTTGGCGATCGATTTTTATCTTCACTTGCTGGCTTCTCTGGAAGTGGAGAAATGCTCGTATTTTCCAATGCTCGTATTTTCCAGGACTCAAATGCTCCCATTGATTCGGTGATGGACTCCATAACTGCACTGGTGCCTTTGGTCTGATATGCTTTCCCTTCATTTTGGATTCCGCTCATGGCTATGCGGATCTCTTCTTTTTGGTATAATCCTGGAAGGACATTATGATTTTGCTTATGATCTGTGACCGATCTTGGTATCAGTTCCTTTTTTATTATTAGGCTCAAAGGCAGCCCCTTTTTTGTCAACTGGAACAGTATTTCTGGCTGCTCTGTTTATGACCTCTCATGTATACAGCTTATTATATTTTCTTAATATAATTTACATCGTGATTTTCTCTCTGAAAAA
>TRINITY_DN181849_c0_g3_i1:0-488
GCCTCGTCCCAACAACCAGCCCCGCCTCGATCGTCCATTGAATCTGCTCTGACTCAGCTTGAGACGTGGCTCCAGACTGCAAATGTTTATCCCAGTCAACAGATTGTGTCGTCCTCGTCAATAGCAGAACAGGAAAACGTGACAGCGAAGCAGGCAGAGTCAGAGTACAGAGAACCACGGATCAGATCTGCTCACATGGAGCTCCAGACGTGGCTTATGACCGCAGATGATTGGAACCCCAAGAACGGCAATGCAGATTCTTCCCATAATGATGACACGCTGTCCGCGCCACAGCCACTGTCCAGTGTACTGTTACCTGGACAGGTGCCAGACTGGAACATTGTACAGTTGGGAATCAAATTTGTTCAAACGCGGTTGCAGACATGGGTGAGGAATGTATATAATTGGGTTAAGTGCCTGTCGGGACAAGGCCACAACAAATTTGTACAATTCCAACCTGGCCATTCAAAGGTGCATTAATAATATGG
>TRINITY_DN181853_c0_g1_i1:0-250
GAGTGGAAGAAAATGCAGTGATCTCAAATTTCCCCAAGAAACGAAAAGCCTGTTAGAATGGGCATGGAGATTATACAAGAAAGGGCATCTTTTGAATATGATTGATTCAACAGTAACCGAAACATGCAGGCAGGAGGAAGCATTACGATGCATTCACGTTGCCCTTCTGTGCACACAGGCTGATCCAGTCATCCGTCCGGCTATGTCTAAGGTTATACCGATGATCACCAGTGCTTCTGTAACATTAACA
>TRINITY_DN181859_c2_g3_i2:0-272
CTCGTTGAGTCGCTGGAGGCCCGTCAGCTGCCCAACCGAGTCTGGAAGCCACCGCAGGCTGGAGCAGCCTTCCACATTGAGGCTCTGGAGACCTGTCATCTGCCCCACCGAGTCTGGGAGCCACCCCAGGCTAGTGCACTCTCCCAAGTCGAGTGTCTGGAGGCCCGCCAGCTGCCCCACCCAGTCTGGGATGCCCAGCAGGCTGGAACACCCGTTCAAGGAGAGTTCCGCCAGGCCTGTCAGCTGCCCCACCGAGTCTGGGCGCACCTGCA
>TRINITY_DN181883_c4_g2_i1:0-270
GACCATCTTAAATATGGGAATCTGTATCACGTACAATTCTCCTTGAAGGAACCACCACTGCATCAATCTGTAAATGCTCTAATCATCCACCTTCATCTATTATGAGTATATGTTTATCCACATGAAGAGTTCCATGGTGGCCACTAACAAGTATTATTCTCTTCTCTAGTAACTCTATTGGGATTTCCCATACGTTTTTTTCTTCCAATCAAAGCCTCCACTCTTGGAAATTTCACATCTCTGTCATAAAGCACTTTCAATTGTTCATCC
>TRINITY_DN181922_c0_g2_i2:0-265
TAAGATGGAGGTTTAGCCTTATTAGTCAGTCGCTGGTTCCGATTTGATGTGTTTTATGTATGTCGTGTCTTTTTTTCTTGAACTTGTCAAATTCTCTAATTCCTGAGCGCGAACTCCCGGAATGAAGAATTCAAGATTTAATAAACTTTCATTTTTGAATGCGAAAGCATGGAATGAAAGCAGTGTTGCATGCAAGATAGTCATTATCTAATAAATTTGAATATCAATTCATGGTTTACTAGCAGGCTTCCTCGTTCAAAAAAAA
>TRINITY_DN181924_c0_g2:0-856
AGGAATTACTGAACAATGTGCTCGTTGTTGCCTTGGATGCAAAGGCCTACAACCGCTGTCTCCAAATTCATCCACACTGCTACTCTTTGAAGACAAGGGGTGTAGATTTCTCTGCAGAGAAGTTGTACATGAGTGAAGATTACTTGAAAATGATGTGGAGAAGGCTTGGCTTCTTGGGAGAAATTCTGAAACGCGGTTACAGTATCGCTTTTTCGGACGCTGACATAATGTGGCTGCGAAATCCCTTTGCAAGACTGGCAGAAGATGCAGACATCCAGATGACATGTGACAAATACAATGGTGACCCTTTGGATTAAGTAGTTAAAGAATGACTGAAATTTTGTATCTCTGTTTCTGGGTTTGTGGATAAGAAAAAAGACAAGAGCATCTATCGAATTTTAGTCTTGAAAGCATTTCCTGATAACAGGGATCAAGACTTTAGGGCGGTCCAGGTGCTCATTTACCTGTCAGGGATCTTATATTTTGTCTCTGTGTGAAAAGTGGACGCCCTATGGGTAGGCCTGCCAAATGGATTCGTACCCTGCACTACCAAACAGCTGTGCAATGATCCCAATCTACAATCTACGGTGTGAATGTAGGTCCCTATAAAACAGGGAGTTAAGTTTCAGGTCAAGTTTCAGGTCTGACTTTGGCTCACTCAAATAAAAAACAATTTGACCCATAAACCTCTATAAAAAAAAAGATAATGCATTTAAATTCTTTTGGTTTCATGCCTTTTTTTTTAAGTTATTGTTCTACAAAGGGAAATACAAACCATTCCTGTTAAACTAGATTCTAACTTTCTATTTTTATATTATTTTTAAGCTCTTATTGGTCGGTTTGTATTGGGATGGTT
>TRINITY_DN181943_c0_g1_i1:0-418
AGAGAATTGGGAATCGTTTGCCAAAATTTAGTGAGCAACAATCTCAACAGTTAAAAGGAACCTTTGACTTCATCGGAGTGAATTATTATACAAGTCAGTACGCGATAAATTGCCCGGAACCAACCAGTAAGATGTCCTGCTGGAATCGGGACTGTGGGGCACGTTGTGTTTGTAAGTATATATTGGATGTTTACCACTGCATTAGTCACTTAATTTGTAAAAAGTTTAAAAACTAAATATTAAAAATCTGATTTTGCACGTAGAATATTACGTTGAAATATTTTTGGTAGATGTTTCGAGCTATTTAGTGTAGTTAATTTCAGGATAGAAATAGAAAAATTAGCATTAATGTAGATAATTTTATGACAAAAATATTGATTATAGAGTTCAGGTTTCTGTGATTAATATCAAGTTTGTG
>TRINITY_DN181979_c1_g2_i1:0-282
CTTCTATTAGTCCAAGTTGCTCCAGCAATCCTCATCGACTATGGCGAATGGGTTTCTCTGAGGGTCCAGGTAAACAACACCAATAGAAGACGTAAAGGCTACGCGTTTCACCCCCATTTCTGCGCAAGCCTCCATCACATTCTTCGTTCCTTTCACAGCTGGCTCTATTACCTTTTCCTGGCTCTATTACAACCGTACGTGATGGATGTAATTATGCAGTATGCTATTTTCTGCTTCTTGTGCATCATCAAGTTCTGTCAATGTTTAATCGTAGTGCTTATC
>TRINITY_DN181990_c1_g3_i4:0-777
CTTGTTTTCTGGTTAAGCTCATTCTCTTAATTAATAGCGGGTATGGATACAATTATTTTTCGCAGGTATTAAGATTATCCCTTTTTCTCTGCAGGCATTGCGCCTACAGTGGTACCCAGAGCCTATTTCATGGAGAACCACTATTACACCCGCCTTTCCTCATGTGCCGAGCTTTCGGAAGACCCGGCTTTTCCCATCACAAAACATGTGGGAAACAGTAGCACTTTTGAAAGAGTGTGGAGACGAGGAATATTAGCCTTTCGATCTCGATGAGGAGAATCTTGCATGATATATCAATGCAACAAACCATACATTTGTTGCAGATACACGATTCCTACTTATAAATTACAGGTGACGTCAAGATGCTTCTTCACTGGCCAGAGATTTATTGCTGTAACTATTCAGTCTACCAGTTCTGTGTTTATTCCCAGCAGAGATCATCAGCTGTTGTGTCATTGTGTACGTATTTACATAAAAATAATATGTATGACGGGTCCTGGAGGGCCAAGTATATTATGATTCTGTTGAAATACATTCGAATTCATGGTGATGGTGGATGCAGAAAAGTACCATTGCAGAATCAATAATAAGTAAAATTATTGATTCCGCATGTCAGGGTGTAGAAATTTTTCAATAATGGCAGAGTATATGTGACGCACGTTTTAGTGATACACGTGGTCCTGGATAAAGGGATGGAGAGGGTTATTAATATTTTTGGAGAGATTAATGTGTATATGTCATTATATATCAATACATTTGTTGCAGCTACACCATTCC
>TRINITY_DN181992_c1_g1_i2:0-1151
GCAGAACGAGCGAATTGCAGAAAAGCGCGGCGGCCGTGTCAGCCGCGCCGCCAGGCGGGACGAGGGAGTACCCTCGGCGCAGAGTCGTGGTTAATGAAATTGCGTCCGGCGCAGCCTCGACCGGCGTCGCGGCTTGCTGTTGCCCGCTGGCAATTGTGTATTCCATACTACTCCTAGTCGTGGGCTGCCCCTGCTCTCTGCTCTTCAAATTCGCCCGCAAAGCCAAGACTCGATATCAGCGCAACCTGAAATGCGAAAAGGAAAAACCCGCGCTTTTCGCGCTTCCCGCTCGCGAAGAAGAAAATGCGACGCTGCTCCCGCTCCCCCGCGCGCGCGCAGGCGAAAATATTTCTGATCTCCACCCTCATTTCCCTTCCGACGGGTGGAAATTTTCATTCGGATTCGGCATGAAAAGCGGGGGAAAAACTATGGCGTTTCATGCCGAAATCGACTGTGAGCGGTTTCTGTCGAGGATTCCAGCGCTGATCAAGCAGAAAATCGGAGACTTGAAGAAGAAAAATCTGGGCGCCAAGAAAAGGAGGAGAAGGAGGAAGGAGGGTTTATCATGTCAGGGTCTGCCTGAAGAATATGCAGGGAACGAGTCTCCTGTACCGCCGTCATCATCATCGGGTAGCCCTGGCAGAGAGCACTGGCCTCTGTGCTGTAGGGATGGTGAAAGGAGTCGTGGTAGGGATGGTGAAAGGGGTCGTGAGATTGTGGAGTCAAGGGGATTCGAACACCCGTTCTGGCAAGAGCATTTTGAGGGCGAGGGTAGTCAATTAGGCTTCTGGCGGGGTCTCGATCTTAAGGACTCTTGAGCCAACGGAGTCGAACTCGAAACGTCTTGTTTTTGTGTGTACGAAGGTGTGTAACCACTGTGTTGTCTTACTATTTTTCTTAATGAATATCATTTTCTCACTGTGTTACTGTGTGGATGTGACCTCATTCCTGCTGGACATTTTATTTTCTCACTGTGTTACATTGTGTGTGTATGTAATCTAATTTCTGCTGGAAATTTTATTTCTTCTATGTTCTTGAATAAAGATGCTTGCTATATCGCCAAGCTAAGTATTCAGTGCCAACTTAATAATCACACGTATTAGATTCTGTCACAGGGTGGGGATAGGAATAGGGTTCTTCCTCATTCGGAT
>TRINITY_DN181994_c1_g6_i1:0-456
TCTTGATTTCGTTGTCGGTTCGACCTGGTAATCTTCCTGCTATAAGCGACCAACGATTGCCAAGAAGGCGATGGAGCCGAATTATTAGTACATCCTCATCAGGGGAAATGTTTCCACGTTTAATGTCGGGGCGAAGATAGTTCAGCCATCGTAATCTACAGCTCTTTCCACACCGTTTGAGACCTGCAAAACAAAATCTCTTAGCTCATATAGCCTCTCAATACACATTTGCTTCTGGATTAATAGAGATTTAGTGAGACTCACCTGCTCTTTTGGGGATATTTCTCCATCCCCCATCGCCATGAATTCGAATGTATTCGGAGAGAATAATATCCTCCATTTTGGTCCAGGCCCCGCGGTTGAGCCCCTCTTTCGAGCAGCAAGGAGATCTACCCATCATGTATTTTCTTGGTCTGTAACTCCAAGGCTGCTGCTCTCTCCACTGCCGGAACCGAG
>TRINITY_DN181994_c1_g8_i1:0-569
GTGATAGTCTCCGATTTTGTCTTTTGTAAGAAAATCTGCTTTTAGGCTAGAAAATCTGTGACAGATGTGCCCTTCGAAATCATAAATTATAATGGTCACATGATAATTATTTTTCAAACAATTGTTTCTATATATATACTCAAGCCAAGGGGCCAGTGCCATATCTGTTTGTTCCCAGCAGGGGAGATCCTCAGCGGTGGAGTTACAGTAAACGAATATCCAGAATGGGTAGATTTCCTTGCTGCTCAAATGAAGGGTTCAACCGCGGGGCCTGGACCAAGAAGGAGGATATGATTCTGTCTGATTACATTCGAATTCACGGGGATGGTGGATGGAGCAATCTCCCTCAAAAAGCAGGTCTTATGAGGTGTGCAAAGAGTTGTAGAATGCGGTGGCTGAACTATCTTCGTCCCGGCATTAAACGTGGAAACATTTCCCACGATGAAGAGGAACTCATTATTCGGATGCACCGTCTTCTCGGCAATCGGTGGTCGCTGATAGCAGGACGGCTGCCCGGGCGAACAGACAACGAAATCAAGAACTACTGGAACACTCGTCTGAGCAAAAAA
>TRINITY_DN181994_c1_g9_i1:0-274
AAATACAAGATGGGTAGATCTCCTTGCTGCTCGAAAGAAGGGCTCAACCGCGGGGCCTGGACCTCCAAGGAGGATACGATTTTGTCCGAGTACATTCGAATTCATGGAGATGGTGGATGGAGAAATCTACCCAAAAAAGCAGGACTTATGCGGTGTGGAAAGAGTTGTAGACTACGTTGGTTGAACTATCTTCGTCCCGACATTAAACGCGGAAACATTTCCCCAGACGAGGAGGACCTCATTATTCGCCTGCATCGTCTTCTTGGCAACCGGT
>TRINITY_DN181994_c1_g10_i1:0-571
GTTTCCACGTTTAATGTTGGGACGGAGATAGTTCGTCCAACGCAATCTACAACTCTTTCCGCACCGCTTAAGACCTGCAACATAAAATATCTTCAGTTATTTAAACTTTCAATACACATTTGCATCTACATTCATAAAGTAGTGTTACAGATTTGTTGAGATTCACCTGCTTTTTGAGGAAGAAGTCTCCATTCACCATCTCCATGATTTAGGATGTAGTCCGAGAGAATCATATCCTCCATTTTCGTCCAGGCTCCGCGGTTGAGGTCTTGGTTTGAGCAGCAAGGAGATCTACCCATCTTCGATATTATTTGCCTGTAATTCCACACACCTGATGATCTCCTCTGGCCTCCTCGCTTGGATGGCGTTTGAATGTATATATAGAAAGCACATTTAGTTTCTCTCCGGCGGAAATGCCAGTGATGACCATGTGACCACTTCAAGATTCCAGCCTATGACATGGACAGGCAACCCTGTCCCTGTAACTCTAGGCGTGATGTTATTAAGGTACCTTTCCAGAAGGTCAGATTTTCTAATAATATTGGAAATGGTATGGGTATCTACTACCGTG
>TRINITY_DN182000_c2_g2_i1:0-346
GTTTTAGAAACGAGGTATGACTGCGACGACCTTTTTTATCCTTAAGAACATTTTTATTGTTAATTTGTATCATTGAATATGAACACCCTAGGGCCTGAATGGTACTGCATCTACATCATTATAACCCTGAAATTTAGAGAGATAAAAATCAAATTAGGTAAACTTCCTGAATTTTGATACCGAAGAAATATGTTCATTAAAGAATTGACAATGCGTTTTAATGGAATCTATGATCATTCTTGTCACTGGTCTCTAAAGTAGGGTTTTAACAATGTTGTCTTAAATAAGCTCCGATCATTGTCATTTAACGACGCGTTATCAATGTGCAGGATATTTCTTAGATAAA
>TRINITY_DN182000_c2_g5_i1:0-248
CTGCACAATCAAAGCGTCCCATGGGTTTTCCAGGCCGCTGAATCCAAATATGCAGTTAAAAACCATTTTAACTGCAACAAATCAAGATTTAACCTCAATTTCTTTGGCCCGATTCCGTCACTTGAATCTCCAAAAAATTACATTATAAACAACTCCCAAATAAAATGGTTTTGTAATTTATGATTTTTTTAGTTCAATTATTATTATTATAAATAAAATTGCATTCTAATTTATGATTTTTTTTTACC
>TRINITY_DN182006_c0_g5_i3:0-318
CGATAACTGCCCATGTGTAGCAAAGGAGCAACCCATTTGACATTGTGGCTGTTGTAGTTACTTGAGAAATGGAGCTGGGGAGTGAAGCTTGCGCATCTTCTTTGCTAGCATTCATTTTAGGTTTACTATGGATGGCAATGGCGACACGAGTAGAAGCCGCCGCTCAGTTGAATAATATGGCACGTTATACATATTATGGGGGACGTGCATCCTCTATGTCTCAGAACTATAAAGACGCTCTCACCAAATCCATTATTTTCTTCGAAGGTCAGAGATCTGGCAAGCTTCCTCCCAACCAGCGGATGAGATGGCGAGGAG
>TRINITY_DN182009_c1_g3:0-3032
ATTTAAATTTAAAAAAGATTTGAATGGATTTAAATTTAAAAAAGATTTGAATGGATTTAAATTTAAAAAAGAATGGATTAGAATTCCTAATTGATAAGAATCTCTATTTCTGACAGATTGATTACAGATTTGAGATTTGATACATGGTGAAAATGGAATGTGCTTTAGCACTATACTAAGCTAATTTGACTTGTATTTTTTTGAAGTGCAGAGATAGTCCGCGTGCACATGGCAGACATACTTGTGCGATGCCAATCCCATCGTCCATCCCATCAGTTTCCTTCCACACCCGCACAAAATATTTTAATATAAATCCCAACACCAACATCGCCACCTTAACTATCCAATAGGGAAAAGAGAATTGACGAAGCGTAGCAGAAGTTAAAAAAACAAGATGCTCTGTGAATTCTACCTGACACTTTCCATCTTCGATCCAGCTTCAGCCAAAAGCTTACGCAGCTTTCCCATGGATAATGAGAGTGTAGAAATATGTATATCATAAAAAAGGGCCCATAAAAAGACAGACGTTCTGCTGCAGCAAGCAGTACAAGAGAAACCCCAAGTCCAACTAAAAGAATTGACATCAATCACTAAAATCAATCTGAAGTGGGATTTGTGTTTGCTGGATATATTTAGAAATCCAAGGGAAAAGGAAAAAAAGTTGGTGGGGTGGGTACGAGAAGTAAGCAGCAATTAAGGTAGGCAACGCTGGCCGCAGTATTGTTGGTCAGTTTGCTTTAAGTTACTGTCATTGTTATGTGAAGAACGCCCGCTTGTTACGCGTTGATGGGCACAGACTATAGTCCTTCACGGACTCTACACGTTTTCAGGCAACCAAACCCAATCCCAATCCCATATTTTTCCGGCAAAGCCCATTCTTGCTTTCTCCTAATCATCCCCCCTTCCCTCATACGAGGTAGGTACCTTCACGTCTGTTAATTCGGTTGCAGACTGTCGCCATTATCCACCAATATTGTTGTTCTTATTTGGAAGCAAGCTATAACTAATAATGGTACAGTTTACATGGCGAGATCTGCCAGCCTCTGTTTGGGAATGAGGGGTTAAAGTAAGAGGAAAATGTGGGAACAGGCCACAACTTCCAGCAGCATGGATGCTCCGACCAGGGATCAACCAGAAGAAATGCAAGGGATGGTCCAGGTAGTATCAGAACAGAGTGCAAGTGCAGATGCTAATGTTACTGTGAGTGCGGGAGGATCCTTTGATACTTTTCAGACAGATGGGGTTCTTCTGCCACATCCCGTCTTGTACAGTAGAACGCATGGACAGGTCATGACAGATGAACAGATGGAAATCTTACGGCGCCAAATATCTGTTTATGCAACCATTTGTCAGCAACTTGTCGAAATGCACAAGGCCATTGTGGCACAGCAAAGTGCTTTACCTGGGTTTAGACTAGGGCATCCCATTCCCTATGATTCAATGATGACAATTACAGGCCATAAGATGACTGCCCGGCAGCGTTGGACGCCAACGCAGATGCAGCTCCAAATTCTTGAGAATATCTTCGATCAGGGAAATGGAACACCAAGTAAACAGAAAATAAAGGAGATTACTGCTGAACTTACTCAGCACGGTCAGATTTCTGAAACTAATGTCTATAATTGGTTTCAAAATCGGAGAGCTCGTACAAAAAGGAAACAACAGTTGGGTCTATCTAACAATGGGGAATCTGAAGTAGAAACAGACCTCGAGTCTCCTAAGGAAAAAAAAGCCAAGATGGATCATAACCCTATTCGGGAAACCCCAGTTGCAAGGCAGACTGATATGAGTTTTCCATGCTCTGACCAACACCATTTTGAATCCCAACAGCATGCATCAGCAGTGGCTTTTCGTTCACATATTGACTCAAAATCAGTAATGAGTTTCAGCAGATTCCCGTCTTTTGAAGATGGATTAACTGCTGCAAGTACGCTAAATCTGCTGCATCTTTTTATGCCAGATTCTATCATCACAGAGAATCAACATTAGGAAATGGACAATTAATTGGAGTGGATGAACCAGTTGATAATTTCAACTTAGTGAATGATGGAGAAGCCTATCCTATGTTGAGGAAGTTCTTAACTACAACTGTAGAGGCATGGATGCATTTGCCTACACTGTGTGGTGGCTTTGGAGTCCAGAACCTATTCATATCAACAAGCACGGTGAATGACCTTGGGGTTACAACATCAATACTTTCAGAATCAACCTACAGGCGTACAAAGTGATCGCTATTACTGAAACATTCATATTAAGGTGGTATAAATCAGTTGTAGTATGCTGATCAGAGTGACTTGTTGCATTCCGGGGTTCACCATTTCTCTTTTGCAGGACAGAGATCTGTTTGTTGAACAAATCAACCAGATTGCACACCTCAAATCAATTGAAATAAGATGCCAAGAGATGTGACAACTGATTCCCTTTCGAATTTCAGATTCTGTTCAAGATATGAATAGAAATTTGTGCTTTTATTACTTCACTTCTGACGTCATCTCCACATGATAGCCAGCCTGAAGGTTACTCTATATTCGGATGTGTGAGAATATAATTTGCAGATTGTGCAAGGCACAAGTTCTAAGAAGAATATTTGTAAGTATGCATTTGGACATAATCGAAGTGCAAGAAACTTTCCATGCTCTTTGAGATTACGATTATCTTTTTTGAGAGTCCCGCATAGCCTATATTGGTGAAATTGGTCATTGTAACATCAATAAGCATGTTGAGGCACAATCTAGTTCTTGGTGTCTTTAAAAATCGTATAAGTCATAGTGTGCTGGAAATTTGATCTACATAGGAAGGGGTACATGGAAAGGCCAGACGTTTCCTAATGTATAAATGTAAATGGTTGCACAGACTTGAAACTAATAAAATTAGATGAACAATATCTCTGTAGATTCTAAATATTACCATTTTAATGTATTTACTATGTGCGACAAAAAGTAGAAGCGTGAGAGAGAATGCATTCATTGCTATATCCAAATTTGTGATAGGTTATTTTAGTTACATAAGAGAACTTTTCATTCAGATTAAAA
>TRINITY_DN182027_c1_g2_i1:0-223
TGGGTTACGGAGTGGTGAACCACAACTATTTATATCGTAGGGCTACGTTACTAATAAGTCACAACGATTTCAGAGGGAATCCAAACCCAGCATATGAAGCAGCGGTGAACCGCCAGTATTTATATAGTAGGACTACGACTCGACTCTTAGCTAATTTCGTTAATAAATAGTAGCATTCAGATATCATCGGTAGGTTCCCCAGGAGTGATTAACAACACTGATT
>TRINITY_DN182057_c3_g1_i1:0-235
GCGGAATTGAACTCTAGTGGGCGGTGTGACCACCTACGCTTGAACAACCAGTTAAGTTTCTAGTGAATGCCATTATTTTAATTTGTGTTTTCCTTTAATTTCATTTTTGTAGCAAGTAAATAAAAGTTTATTCGAGAGAAATTAATGTGCAAGTTCGCTATGTCAAGTATTTAGCCTTATGTGATACATTGTTTGTTCTTTTAGTTAATTATCGATAGACACGTTATACTTCGAG
>TRINITY_DN182060_c1_g1_i2:0-388
CCCATCTGTATATTTGTAAGTTCTTTCATTCCCCTTCCATGGGTGCCGGGCTTTTGTTTCCAGTCATGGCCATCATCGTCATCGTCTTCCTGCAGGCTGCTGCGGGTGAAAGTGAGACCAACATGGTGTTTTACATGCACGACAATTTGAAAGGGGGCAACCTCAGTTCCTTTGCAGTTGCGGGATTAAATGGCTCTTCTTCAAGCCCGGGCAAGTTTGGAACCCTCATAGTTATGAGCGATATCATAACCAAAATTCCTGACTCCGATTCTGGCTCTGGCAATATTGTGGGCCGAGTGCAAGGAACGTACGTGAATACAAATCTGGTTACTGGGCTTGATTTCTTCATGGTTTTCACGCTCATCTTTCAGAATTTGGAGTACAACGG
>TRINITY_DN182097_c2_g3_i1:0-833
TCTGTTCCAATCCTTATCGAATATCAACACTAAAATATTTGTAACTCCTTACCTTTTGAGGCAAGTGCTGGTAGATGGATTTATGGATCTAAGGCGAGGAATTACAGGAGGGGGGCCTCCCATGAGTGCATGCAAACATTCTCATGGCTGTTTTAGTTTTTTTTAATCGGAAAGTAATGTTAGTATTTATATATACTAACAGCCTTCCAAACTTGCTTAAGCAAGCTCCACGTTATTTATGCGGTAATAATGGCAATTTTGGTCATTCCTTAAACTAATAATTGAACCGTGAAAACAGTATAGTGACCATTATGTCAAAACAGAGCAGGGATGGAACGAATAGGACCAAACTGGGTTGTTATGAATTAGGTACCGACTGTGGGGACTGAAAATCTTGGCCCTGTTATATGCTGAATGAGAATGACAAAGCATCTGTTAAAGTCCAAATTAAATAATTTTAATCATATCATATGAAGGTTTCAGCAAAATTCAAACTACCATTCCGTCCCATCTACCATTCACGCAGAAGATAGTCAAAGGTTGCTAGGACTGATAGTTGTGTGCCTGTTGCCTTAATTCTCACATTGAAAATCCCCAAAATTGATTGAAGGCTTTCTGCGATTGTGCTGTAATGGGGATAAATCTTCTGAGAGTCCAATCATTCGTTGCTTATCACTGTAACGCCTGCATTTTATTATACATTCACTAATGATTCTAGAGGCCAATCGCTGGTTGTTCTGAGAGAGAGAGACAGAGCATTTGTTGGGTCTGATGATCGTGGAACAGAAGGAATTATCAGCAGCATAACTGGAATCTGCAAATAATCGTGGAAT
>TRINITY_DN182097_c2_g7_i1:0-552
GGATCTATGTTATCATCTTACTGGAAGGATATATATAGATGTTTAATTTGATAAACTTCAGAGCTTAGATGTCTATGATGTGCATCTTTTGGAATCAGAGATGTTGGCTGATCTCTGGATCGAAGGCTAACATTGTAACCTATTACAGGTAAAATGGGTCTCAATGAATGGATTGATGATCCGACATACCCCAACGTATCTTTGTCATGGAATAGCATACATGGAAATGGGACCATTGAGCAGGAGGTAGATAAAAATTCGGAATACTACATTGCAGTTGGAAATCTCAATGCTCATAGCATGGAGGTATATTTGAATTTCAAAATGAATAGTGTCCTCTATGATACAACACAAGCAAATTACAATTGTCCTTTACAGCAAGATTTGTGTGGTGTGAAGCTTTTCCTTCTTGGTGGTAACTATGCCATCCTCACCACCCCAGGTCCAACAGGGAGTAGAGAGAACGATGAGTGGTATGTGAAGCTCTCATATGGACCACGGTGGCTAACCTATGTTGTTGGCTCAGGTGGTCTCATACTTTTGATTCTGCTG
>TRINITY_DN182106_c0_g2:0-1651
GCTTCTATTTCACAGAAAATCTCTGTGCATGATTGAGTTTTGATTGATTGATTGTATCGTCACTTACCTATAATTTCTGGAGGGTCAGTCACTGCTGTTGATATGCCTTTCATGATTGGATTGCATTGTATGGTTTGGAATTCTCACCCGAATCAATAGCCTTACTGGACCGCTGAATATGGGTATGTCTTTCTGCTGCAGGAAATGGGTGCCCTGGGATTTTTGGTGGTGGGTTTTGTTGTTAGTAGCCACAAGAGCTACAATGGCTTCAAGCTGGATAAGTGCGCATGCAACTTTTTATGGGGGAAGTGATGCCTCCGGCACAATGAGTGGAGCTTGTGGTTATGGAAATCTATATAGCCAAGGCTATGGCGCCAACACAGCAGCTCTGAGCACGGCCCTTTTCAACAATGGCCTCAGCTGTGGAGCCTGCTTTCAAGTCATGTGTAATGACGACCCACAATGGTGTCTGAGAGGATCTGTTGTGGTCACTGCTACTAACTTCTGTCCACCTGGGGGATGGTGCAATCCTCCTTTGCGGCACTTTGATCTCTCACAGCCTGTGTTTTTGAAGATTGCTAAATACAGAGCTGGAGTAGTACCCATCTTGTACAGACGGTAACAATTTTCTAAATATTTCCAATAATTTTCAAAAGACGTAGTCTAATTATTTTAGATGTTGAAATTTAAAATTCTCCTCACTCATAAACTTGTATAGTGTAGGAGGATATAATCAAAATAAATACAAGTCTCATTACTCATTCGGATCTTTGAGATTTTGGTGTTTGGAATACTAGTGAGTTTTTTAGATTTTGGTGTTTGGAATTTATCTGTGTGAATTCATGATAAATACATGTGATGCTGGACGATAATGTTCTTATTTTGCTCTGCTGTGTTCAGCGTCCCTTGTCACAAAAAGGGCGGAATCCGGTTTACTATCAATGGCCATTCATACTTCAACCTAGTGCTCATCAGCAACGTGGGAGGAGCAGGGGACGTCCATGGCGTTTGGATAAAAGGGTCAAGGACTGGTTGGCAACCAATGTCACGCAACTGGGGACAAAACTGGCAAAGCAACTCCTACCTCAATGGACAGAGCCTCTCCTTCAAGGTCACCACCAGCGATGGCAGAAGTGTAACTTCGTACAATGTAGCTTCTGTAAATTGGCAGTTCGGTCAGACTTTCAGTGGAGCTCAGTTCCATTAAGGAATATAGTTCCTCTGTGGATGCGCTGATGCTCTGGACTTCTGAACTTATTAACTCTTGTGTATTGTCATTGAGGTTGAACGCTGAGGTGGGTTCCAAGTCCAAGATCCACCCGCTTCATAGAATAAGTATTTTTTATTATCATGATCAGTGTGTATTGAGGCTCTGGCGTCTTCTACCTTAAGTAAACTTACTACCCACTAAGAGTGCTTCCATATAGCTTCAAATCTGAAGCTAATGTGTTCAGAGGATACATGATACGGATTGTCCTCTGGGTATCCATGCAGCTTTATATGAGGATGACGCGTTATTATCATGTATTGTCCTGTGCATCCATGTGGATGACGATGATATATGGATATATATTATCCTTGGTATGTAATTGACTTATAACATCTATCTATATATTGAAGTTGGATCTTGGTTGTATTTTTTAAAAAAAAA
>TRINITY_DN182106_c0_g6:0-655
CAGCCCAGGTTATGGCACTAATACTGCTGCTTTGAGTACTGTGCTTTTCAACAATGGACTCAGCTGCGGAGCGTGCTACGAAATGAAATGTAACGACGATCCGCAGTGGTGTTTGCCCGGGACTGTCAGGATCACAGCCACTAACTTCTGCCCGCCAAATTATGCTCTCCCCAACAACAATGGTGGCTGGTGCAACCCACCCCTGCAACATTTCGATATGGCCGAGCCTGCTTATCTGAAAATTGCCAAATATAGGAGCGGGATTGTTCCCGTCGCCTACAGAAGGTAATTAATTGGGCCATGATCTGTATTTGCTAATTAATGAATACAAAATCAAATACATGTAATTAATTTCTATGAGGTGACGAATGCAACGCAGGGTCCCCTGCCTGACAAAGGGAGGAATCCGATTTACCATCAATGGCCATTCCTACTTCAACCTGGTGCTCATCACCAACGTGGGAGGAGCAGGGGACGTCCATGGCGTTTGGATAAAAGGGTCAAGGACTGGCTGGCAACCAATGTCACGCAATTGGGGACAGAATTGGCAAAGCAACTCTTACCTCAACGGCCAGAGCCTTTGCTTCAAGGTCACCACCAGTGATGGCAGGACAACTGTTTCGTACAACGTCGCTCCATCTAACTGGCAATTTGG
>TRINITY_DN182108_c1_g1:0-3540
ATTTTTTTCTCCTTTTATTTTATATATATATTACAAGATCCCTTTTTTTAATTGATTATTAACAACAAAATAGTTGTGATGGTTTTTAAAATCTTTCAGTTATTTCTACCCTTTTATAACTTTCTCTAATTATTTCTTTTATAATTTTCAATTTGGTTTTAAAATGAATTTTAATTAACTTGATTTTTTTCATTAAATTTTATAAATACCCCTTTTAACATTTTGATTTGATTTTGCAAATGTTACAACTTCGCCAAAAAAATTAAAACGTGCGTGTGAAGAAAGACAACTACAACTATATGTTCAATCATGTGAAGATTTATGCGTATGGTTTGCCTGATGAAATGAGATGTATGGTCAACAACATTTACAGTCGAATGATGGTGGCGAGTTCATATTTTTAATATATCAACGCCTTAACAATTCACACTTCTAAATCTATCGATAGTCCAATCCCCTACATGAAGTTAGGGCATTAACTTCGGGTCTCGCTTACTCGGAAAGATTGAGCGATCGGAAAAACGGTGATGAAGTCACATGCATACTCATGGTAGCCCTGCGTTAATCCATATGAGTTTCGTCCTTATGGAGAGATGCAGAGGATGTATTTAGGGGCATTAAATATCGCATAACATTGGAAATAAGGCTGGCCAACAACGACACAGTTGATGTGTATCCTCATCTCCACTCTGCCAAACACGCTCGACGAACACCTTACCTCTATATAGCATAAGCCAATCGGATTTAATCGCCCGTGTCATCCTTAGATTTGTTATTTACAAACGACGAAAGTTGGTCGGAGAAAGTCCCGAGCTCACTATGCGTGTGAAAATACACTATATATTGCTGTGTTATTTCCCCTAAAACCCTGCTGCGAAACGAATTCAAAACCCAAAAACCCTAACCAGACTTCAGCCATGGAAAGAGTCGAGAGACTCGGAAGGGAACTTCTTACATCCAGAGCTCACGTTAACAATGCTCCCATTTTAATTTCTGTACTCGCTTCGTGTCTTGAGGACAAAAAACGCTCCGTCCAGGGCCTGGAGGCTTTGATGTCACTGCAGGCATTCTTTCTGCCCTTGCTGAGAACCGAACTTGAGACCTCTGCCGTGAAAGAGGCTTCGCAGAGACTGAAGAGAAAGATGAACGAAGAAGGGGAAGCAAAAGAAGCCGAACGGGACGCGGAGGCCATTTACAGGAATTGGTTGAAGAGCAAATATGAGGAATTCTTGGGACTTCTCAAAAAAATTGCCCTCTCCTCGCTACCAAACGCTACCCTCAGGGCTGCTGCTCTGGATGCCCTTATGGAGTTTGCGCGACAGGAGAAACAAGGGAAATTTGAAAATAGGATATATTTGAGGTTTCTTGATTCTCTGGTTCATTCAAAAACATTTGGTGATGTGATCCTAGGTTTGCTTGTATCAAAGTATTTCAAGTACAAAGATATTTGCTATTTCACGTATTCCAACTTGGAGAATCTTGCAGGCAAGCTCAGTAGTAGACAATCTAAAGATGATGACATGTCAAATGACAACGGGGATGCGCTTACTTCCAAGGTCAGCTTACCAATGGTTATACGCAATGTTTTGGAAATCTTGTTACAAATTCCCCCTATGGAGGAGGGTATTGAACATTTAGAGGAAGAAATGTGGAGTAGCTTTATTGGTTTATCAACCCATAAAAAGAGCTTTGCAACTTCTCGAAAGCAGGAACAGTCTGGTACGGAACAAATGGTGAAAAATGAGGATGTTTCTTCTGGTAGATTATTGGCCAAAAGGCTGAAATCGAAAATGAGTAAAGCATGGATGTTATTTCTTACTCTCCGACTTCCACTAGATGTGTACAAAAAGATTTTGGCCACCTTACATAAAACTGTTGTTCCATTTTTGACAAACCCAATTCTTCTAAGTGACTTTCTTACAAGATCTTATGATATTGGGGGCGTGGTCAGTGTCATGGCTCTCAATAGTCTTTTTATACTTATCACACAACATGGTCTAGAGTATCCTGACTTCTACAACAAGCTTTATACACTTATAGAACCATCTGTATTTATGACTAAATATCGATCTCGTCTTTTTGAGCTTCTGGATACATGCCTGAAGTCACCACTTTTGCCAGCATATTTAGCTGCAGCATTTGCAAAGAAATTGAGCAGGCTAGCACTTTCAGCACCTCCATCAGGGTCACTTCTTGTGATTGCTATCATTCATAATCTTCTTCGGAGGCATCCTTCAATCAATTGTTTGGTGGATCGGCAAGATATGGATGAAAACGAGGCAACTAAAACCACAGAGCTAGATGAAAATATTGATGAGTCTGGTGTAACTAAAGTCAAACCTGGAGCAGATCCATTCAGGAGCGAAGAAAGAGATACTTCAAAGTGTAAAGCCTTGCAGAGTTCACTGTGGGAGATAGAAACTTTGCGACGCCATTATTGCCCAGCTGTCTCCAGATTTGTTGCATCCCTTGAAAATGATTTGACAGTTAGAGCTAAGACAACTGAAGTTGCTGTCAAAGACTTCAGCTCGGGATCTTATGGTACCATCTTTTCAGAAGAGGTTGGCCGCAGAATCAAACAAGTTCCACTTGCATTCTACAAGTCTGTACCCTCTACTCTATTTCATGAAAAAACAGCACAGATTGGTGATCCAGCTTTAGATTTTGCAGGGTGGAGTTTTACCACTTCTGTAACCAAAGCAAATTAACTCCACTGTCATCCCATTTGAAGATCATCAAGTTCCAATTGGATTCTACCGTGGTATACACTCTGCAGTCCATGATTGAGCTGTGAGCCTAACCAGCTCAAAAATGGAATAAAAGAAACATAACTCTATTTCTTGTAGAAATAAATTCAGAACGGTGATCAAGGTTTCAGTTTTGCAGCTTGTAAATTATTAATACTTACTGGCAATATAGCAAGCATTATATGCCAGTTTAATATAATTGTTTTGGTAACTGGAACAAGCTGATGGCATAAGATTACTCTTTACGGAGGAACAAATTCCTTCTCCAGATTTTTCACAACCTGTTAACCTGTCTTGCATGTTGCACGTTTATCATGAAATGAGTAGGACTTTCTAACGGTAGGTACTGAATTATTTTCCATCCTATGATGGATTCCTGTGGTTATTGGAAAGTCCTCATCAGAGGCCTCTTGAGCCACAGTGAAAACATGGGTTCCTAACAAGCAGGAAGTTAAGTTTGACTTTTCAACCTAGCCAATGTTAAGAAAAAATATTACTAAATTTGTTATGAGTCCGCTATCCTGCTATTTATGAAGGGAGCTGGATGGAAAGGTTCATTCTGTTTATCGGAAATTAAACATTTCATATTCATTTGTATGGGAACACTTTCTGGCATTTGAGGGTATATTGATTTGTTACGACTTTTTCTAAATGTAACTAAGTGTCCACCTTATCCAGTCTTAAGCAAGCTTTCGTCACCTTTCATTATTGTTATGTATGTTGTTAAATTATCTGATTGTACAATGTTTCATTTGTATAGGAACACTTTCTGGTGTTTCAGGGTATATTAATT
>TRINITY_DN182121_c0_g2_i1:0-335
TGCGTTTGGTTCTACTGTCTAGTTTCTCCTTTGCACTGTGAGTGCTCCATGTTGACGAACAACCAATGTTATGGCACAAACTAAAACCTTCCTCGGCGCTTGGATAGCTCGGTCCTAAACCAGGTTGACGTTTCTTTTCCCACTTGACTGTCATGCGTATTGAATTTTCGTTTTTGTACAGCTTGATTTCAAATCACCGGTTGCTAATCTCAGTTTTATGTTCGCAGGAGAAAGGAAATGAAGTTGTGGATCCGGAAGTTTTCACCCAGGCAACCCTTCTCACGAGTTAGTGCTGGACGTTTTGTTCGGGGTAAGCATTCTATGCAAATAAAAGG
>TRINITY_DN182121_c0_g3_i1:0-393
GTAGGCCTGGATAGTGCTAGGTAGGGTTTACTGTTTTAGGCTGAGGGCTCCCGGTGGTCCTGCGTTTGAGACCACTTGGAGTAATTTCCTCATGCAACTCCTAAGCTTGTAATTTAAATCTGGCTATAGTCTCGCTGTCTGGGTTTTGCTAAGGCTCAGGGTTTTATTGCTCGCCCATATTCAAGGAAGGACCATATTACTCTAGAATACAGTTGTTTGTCTATAATCCTATTCTTTCGTTGTTTAGCACTTGTGCTATGCTGGAATCACAAGTTGCATGAATTGTTCTCTATTTGACTCTTATTCAACTATGTCACTGCAATCATCCCTGTTGAAGTATATATATATATATTTTCATTATTTGTCTTTTCTGCGACTGTAATGAAATTGGTT
>TRINITY_DN182164_c0_g1:0-4011
TTTGCCTTCTCCGTCAAGCGGGAGGTTTCAGTTGGTATCTCGTTTTCTTTTTTCCTTTTTCTGCGAGAGCAGGCCATGACGAATGCCGATAGATGGGTGTTGGTCTTGTGGGTTGGGAGTGAGGGTTGAGGGAGGGAAAGAAAGGAATGTTGTGTTCAACGGCCACCAACCAATGTCGTTACGCCATTGCCAATTTTGATGTTGGGTGATCTTGGTGAGCAGTGCGCGAATGGAAACGGAAATGGTTTCTTTCTGTATTTGTTCCGGAGAAATCATCTTCATTTAGTGTGCATTTTCTTGAGGATTGTGCAGGCAGCGCAGCCTATTTATCTTCTTCTTCCATAAGGATTTTGCAGTGTGCTCTTTTGGGGAGGCGGCCAAGATGCAGATTGGCGAGCAGTATGGGCTGGCGGAGTTGCAGCAGTTGATGGCTGGGCGCGGTCATATGCTCACGCTAGCCCAAGAAATGCCTCCAGAGATTCAACTTCAATACCACCATCACCAGCAGCAGCAACAGGCGCAGCAGCAGCAGTTTCAGGCTGCGTTTCACCAGCGCCAACAAATTGAAGCCCATCACCAGCAGCAGCAACAGAACCATGGGAATAGAGTTTACCATGCTTCTTCTCATCCACTCCAGCATGAGGAAAATAGGCAAAACCACCATTCTTACAACCACCATGTGCATCAGAGGCCTGGTAATAACGGTATTGCACAGCAATTGAGTTTGAGTTCGGATTCTCCACGGCCGCCGTCTCTGTCTGTTTCGCCGCCTTCCAAGCGGACAATATCTCCCCCGGGAATAATTAGCAAGCAGCAGCAGCCGCCGCCTGTAAATGTCAATGTGAACGGCGTGCCGAGGGAACAGCAGACGTTTGAAGATTATGATGAAGGGTTTGACGAGGGGGACAGGAGCGGCAGCGGAGGAAACGGCAGGTGGCCGAGGCAGGAAACGCTCACGCTCTTAAAGATTAGATCAGAAATGGATTCTAAGTTCCGCGAGGCCACCCACAAAGGTCCTTTATGGGACGAAGTCTCAAGGTAAATTAGACACGAATCCCTTCTGTAGCCAATGTCATTCAATAAACCCTTCGCATTTCAGTAACTGCCGTTTCTGAAAACCCTAATCAAAATTTAACCGTTCAAACTCTTGGTTATAGCGAAAAGAAACTAGTCCTGCAAGACCATGCAACAATAAATTTTAACCCACGTATTTCCATGGAAACCGTTTAGTCTGGGCTGGCTTATACCAGTTGCTAAGTACAGATCCGAGGTTTCACTTCACTAATGTCAGATATCTTGTGGCCATTATTTTTATGCAACTGCAAAGCGCCTAATAAAGCTAAAGTCGAATATTTTAAATTGTAAAGAGTTAGGGTTCGAATCTCGTTAGTAGCAATAAAGCTAACACGATCTGAATTTTTAGGTTTGCTTTAAATCTATGTTTTCGAATCTCCTGGCAAACAGATATCAGTGTGTTCTCTAATGACATGGTTCCGCCAGGGTGTTTACTCGTGCTAATTCTATCTTATTTGAAGGAACTTCAGTTTCTGCTTGCTGTTAGCTCTGAAAATGCTTTTTTTTTCTATTGAACATAGTATTAAATCGAACTCGTTGGGAGGAAAATTAGTGTATTTTTTATTTTCATTAAAATAATAGGGGGGAAACTCCTCGGAATACCATCGTATTGCACAGCCTTTGTATGAAGAGCAAATTATACAAGATAGTGAGTCTGCTTGCTGTTCCCTGTAAAATAAATTTAAATTTGCTTTATAAAAGTAATAAGAACCCATACATGTCAACAAATGGACAGCAAACCGTATAGTGTAGCAAATGAATGCGTAGTTGGCGATGAAACAAGAAAATGTGGAAAATTTAACTTTTACAGTATACATTTTGACAGGTTTCGAAGCGCAATTAGTGCAGCATTACGATTTCTTCATTCTTAGATACAGGAATGCTCTTTAAACAAAATATTAAAACCTAGTCTTGACTGACTGTATGATTACGATTTCTTGATTCTTGAAAATTTTCCGCATATAGGATTGCACTTGAAACTAAATCTTTAAACCGAGTCTTTATTTTGCTATCTACAGGGCTCTTGCGGAGCACGGTTACCAGAGAAGTTCCAAGAAGTGCCGGGAGAAATTCGAGAATCTTTACAAATACTACAAGAAAACAAAAGAAGGCAAAGCAGGAAGGCAAGACGGAAAGCATTACCGTTTCTTTAGCCAGCTCGAAGCTTTGTACGGAGGAACAACTATTGATGCTGCCGACAGTTGTTTTGGCGTAACAACACGGACAAATTTAACCGAAAGTCCAGGCCTGGACTTTAACGGAGACGGAGCCTCGCAGAAATACGCTGACACTCACCACAACAGCGAGGGCTTTAGTTTGTCTTCGGATTCTTCTTCGGATGACGAGTACAGTCACGATATACAGGAGAATCACATAATTAGCCGAGGAAAAAGGAAACGGAAGAGCTGGAAATCGAAGATGAAGATGTACTTCGACGCGCAGATGAAGAAATTCATGGACAGGCAAGAAGCCTGGCTCCAGAAAGTTCTAGATACATTAGAACAAAGAGAGCAAGAAAGAGTTAGCAGAGAAGAAGCATGGAGACGTCAAGAAGCGGCTCGGTTGGAACGCGAGCACCAGCTCTGGTCCAACGAACGAGCCCGTGCGGCGACCTGCGATGCGGCATTTATTTCTGCTCTGCAGAAAATCACCGGGCAAAATCTACAGCTCCCGGAAATATTCACACTGCCGCCTCCTCAGAATAGCATGAATCCTGAAGCTCAGGAACAGCAGGACTTGGTTAACAGAGAAAAAGAAACTTACGATCCGAACAACAAACGATGGCCGAAACCTGAAATTATGAGCTTAATCCGCCTGCGTACGAACATGGAACGCAGGTTTCAAGAAGCCGGCGCCAAGGGCCCCCTCTGGGAAGAGATCGCCTCAAACATGTCTCGTCTAGGATACGACCGTAGTGCCAAGAGATGCAAGGAAAAGTGGGAGAACATAAACAAATATTTCAGAAAAGCCAAGGACAGTAACAGAAAGAGGCCTGAGAATTCCAAGACCTGCCCTTATTTTCAACAACTTGATTCACTCTACCGTCAGGGAGCTCTGGGATTCTCAAACGGCGGAAGCAGTACCACTGCCACGTCCACTAGTACGAAACTATCAAACCCGCCGGACGGCGTTCATGACCAGACCACGACTGACGAACTCGTATTGCAACCCTGCACAAGTAGTCACGAGAACGATGAGCACCGAGAGGCTGTGGAGATCTTAGGACAGCTCATGCCATCATCTGAAGGCGGTTGTACTCACAATAATATCAACAATGATAATAACAATAATGGCAGTAACGGCCACCCAACACCCGGAGCTTCTTCCAATAATAATAACTGCGTGCAGTTCTTCTCGGGGGCAGTAGAAAATGGATGCAATTGGGAGGGCTATCCAATGAAGCTCAAAATCAAGCAGCAGCAGCAGCAACAGCATTAAAGTACCACTCTGCCAGGCGTGCGGAAACGACAGCCATCGCCATTAAACCACTCTGTGAGACTTGCATACATTCTAGCTATGTATTTTTTGCTTAATGTATTTTCCATTGCTCACTGCAATATCATTTGTGTTTCTTTATTTCTTTTTGAGAATTATCTTGGACGAAGTAATTTGCTCGCAGTCGGAGCATATATATTTAGGAAGTAGGAAGTAGATGATGAAATATAGCAATATAATGCATGTGTACTTAAGTCCTTCATTTTGTATTATTCCCAATGAATTAGTCATTATCCTTCTTGAAGGACAAATTATGATTTTGTATGGATGAGGATGCCTCCATTAGCGAAAGCTTCCATGTTTTCTTTTAACATATTATTCCTCTTCAACTATTAACTGTTATTCTGGCTTTATCGAGAGTGTTTATTGCCTTCCATTTTACTGCCAAATTTCTTCTGTCAATCTGTATCATAATATATTTTATTAACATCCAAATTTGAG
>TRINITY_DN182194_c0_g1:0-812
GTTTGAACTTCCAGAAAGACTTCTTCCCAAGGAGGCTGCATACCATATCATTAGCGATGAGTTGATGCTGGATGGCAATCCCAGGCTGAACTTGACCTCTTTCGCCACAACATGGATGGAACCTGAGTGCGATAAGCTCATAATGTCAGCGGTCATGCACGACTACCCTATTACTGCAGAGCTACAGCAAGAAGACTATAAAAACTAATTTTTTTTTATTTTAATGTCGGAGAAGACAATATTCACTTTAATGTTCCAACAAGATTTTAAAACTGAAATTCTCGTTACTTTATTTTTCTGACAAGATTTTAGGAGCATAATTTTCTGCAATTGTATAGCTTAGTAAACATGAAATTATTTTCAATTTATTTTTCTGACAAAGTATTTTAGCTCCATAATGTTCTGAAATTGTATAGCTTGGATGCTTCATGATTTGTGCTTCATGTTTTCCATTCAGTAATTGCATTATCGCCTATATTGCATCAAATAAACTTATACAGAAGTGATTTGTGTCATTTACATACCCACTTTATATTAAGACTTGGGAATGGCATTCCCACATTGGCTTGTCGGACTTAATTAACAGGACCGTTGCGTAAACATGATAGCTCGAATGTATAATGCCCCACTTCGACAGACAGGGTGAGCAGGCGATTGGCGTTGGAACGGTGGGATCTTCGGAGGCGATCATGCTGGCCGGTATTGCGTTCAAACGAAACTGGCAGAACAAGAGAAAAGCTCAGGGAAAGCCTTATGACAAGCCAAATATTGTCATTGGTTCCCATGTCCAGGTTTACTGGGAGAAATTTGCG
>TRINITY_DN182201_c1_g1_i1:0-245
GCTGGATTCGGAGCTCAACGGGCGGTTGGGTGACTTCGGTCTCGCTCGGCTGTATGATCACAGCGAGAATCCGCGAACGACTCATGTGGTGGGAACGCTGGGTTACATAGCCCCTGAGCTGATACAGACAGGGAAGGCCACGCCCAGATCGGACGTGTTCAGCTTCGGGGTTTTGCTGTTGGAGGTAGCATGCGGGAGGAGGCCTATCAGTCTGTTGGAGGACGCCGAGCGGATGAATTTGGGGG
>TRINITY_DN182225_c1_g1_i1:0-263
GGCGATGGAGAGACTGATATCGAGGAAGAGGGTGGAGAGCATGCTCAATAGAGGCCTCTAAGGAGAGGGGCATGAAAAACTGAAACGCCATGGTCACAGTTTATTCTATGGTCATGTTTTATGGTCATGTTTGCATGGAGTAGTTATTTTCATCTAGTGATTACAATATTAGCTTTGCAATGGTTGTAAAACCTCGGTAATATTTGGTATCTTATTATAATTTGTATGTGGTATGTTAATATAATTTGTGGAGATGTTTTGTG
>TRINITY_DN182236_c2_g3_i1:0-320
TATAAAGGAAAGCTACACAATGGAACTCTAGTGGCTGTGAAGCTTCTAGATAGGCATAGGCACAGCGAGGCCCAATTCATGAATGAAGTGGCCACCATAGGATATGTTCATCATGTCAATTTGGTTCGTCTCTTGGGGTTTTGCTTTGAAAGCTTTACCAGCGCGCTTCTATATGAATACATGCCTAATAAATCTCTGGATAACTTTATATTTGCCGGAAAAGGAGAAGGGGGAGTGTTAAAGTGGGAACAATTGTATTCAATAGCTCTGGGTTCGGCTCGAGGAATTGCATATTTGCACCAGGATTGCAACAAGCTCAT
>TRINITY_DN182236_c2_g7_i1:0-552
AGTTCAATGCCCCTCGCTTTTCATCTTTGCCTTGTTGCTGCATCTGCTCTTCTCATCCTCCTCTGCTCCTCAACTTCATGTCTCGGCACTCAATACCAGGATTGTCTTTGGGATAAATATGCATGTGCAGGCGTTGAATTCGGGTACCCTTTTGGGAAAAATGGCAGCGGCTGCGGTGACCCTCAGTTTCAGCTACACTCGTGTGATTCCGACAGCCATCCTCTGCTCGATATCAGTGGAAACGAATACCACATATCGGAATCTTCTTTCTTAGGGAATAATGGCGATCATAGAATGACACTTCTCAGCGACAATCTGTGGGGAGGTAAATGCAATCTTTCAGGGAACTACTCTCAGTTCTGGCGGTCCTCCTCTCATTTTCACATTGTCCATGGATACAACAATCTCACGCTCTGGAGACTCTGCGATAAAAGTAATGAAAAAATGTATCAATTAACACTTCTTAAGTTATGTGGCGAGGATTGGTATTACGATATTTGGAGACCAGAAGAGGGAACACGCTTCTGTAAATCACATATTCAAATACCAATT
>TRINITY_DN182257_c8_g1:0-926
TTAAACTAATAGATGGTGTGATCCAGTTGGAACGACGCCACAGGCTTCTGCAAGGTACGCTACAACGTATGAAGGTTCTCTTACGAGGAATTGGCAATCGTGTGTTACAGGGAATTTGGTATCGCCAGGGAGATTATGATCATGAGCGCGGAACCCCTCAAGAGGAAATTAGCAGTGAGAAAATAACGCCACCGGAGACAATCAGAGAGTGTCTGCTGAGAACGCAGGATATTATTGAAGATGCGAAACGCATCATCGATCGGTCCCAACCACAGCAGAGGTTTCTGGATTGCCTCTTTTGCAGGCCCAAAATTTGTTGCGAAATTAGGGAATGGAACACAAGATCTGATCAGCTCCTTCATGACCTTCAAACCCACTTTTCGGCATTTTGCAGTGATCATCAGCATACTGACCGCTCCGCCACAACAGAAAACAGATGTGTAGACTTGAGCTGTGTAGATTCAAGGGATTAAGCATTGTCTCTTTTTCTAAAAACAAAATTGTAATGTTTACAAAAATTTTTGGGCGATTACATGACACATCATTTGTAATCATTTTTGCCGAATTTTTTTGTAAACTTGATATGGATCATAGAAGTCTAAACTCTACTAAAATTATAATAATTTGAAACTTACTTCCCGATAAATCACATCGACAATGTTAGTGGTTGACGACAATATTTGATTGTTCAAATAAACTTCAAAACATAAATATGGATCAGAAAAGTTGTAATAGGGTTTCAATATATCTACTAAATAATTTTTGCCTTCTAGATTGTATCACTTTCTAAATAAAGAGATTTATAACAGGTTGTAAGTATATTTTCTTTTAAGATATATGCATGGACAGAATTTTGTTGGTGTTATGAAAACTTTATTCTTTATTTTTACAAGGAACTTTGCAAATAACGTTACAGTTAGTTATTA
>TRINITY_DN182262_c5_g1_i2:0-209
GCAATGTCTGCATGCAAACATTCATCTGCACAACATCAGAAGTCTAGTGTAGGGAGCATGCTGAAGCAAAGCACCCCAAGGCTGATGTTTATCAGTGTTTTCCTCATCTCAAGAAATAGGAGTATGATTCAAGTATGGCAGTGCCTGTGTTCATACAACCTGGGGTAATGAAGTGAGGGTAGTAGGGAGAGATTTTTCTTGTCGATAAT
>TRINITY_DN182262_c9_g1_i1:0-332
TCCTTACTAATATATTCGATCAAATATCACAATTGGGTGTTTATAATTGCCATATATAAGGTATATTATTGCTGTCTATTTTTTGCTGTAATTAGTGCTATATGGTGTATTTTTTTTCAGTGGGGAGAAACATCCTCGCTGAAGAATCATCATACAACATATATTGTTGAAGTGAGCAAATTACATATATCACAAATACAAATATCGCTGTAGCCTGTAGAGATACGTCATCACCGAATCGAATGTGCTACATGGTGTATTTTATCTCGCATGTAAAAGTTTAACCAGTGATAATGCATTGCTAAGACTTTTATATTCCAAATGTTTTGGGC
>TRINITY_DN182264_c0_g1:0-2833
AAGAAACTTCCATCTAAGGGCCCAAAAGAAGATCTGGTCAATTTCTAAATTTAAATTCCATGAGTAATCCATTGTTCAAGGAAACTCAAAGTTTGACGGCCTTGAATTGGTCACCAGAGTTTATCAATACGTGGCCTATGACCGTGGCATATGGTTTAGACAAACAGAAATAATTTAAATATGCTCTGAATCTCTATATTCTAGAGATTCTGCCCAAATAAATTTGTTCAAAACCCAATAACTATTAAAAGAAGTTGGTCAATTTCAAGCGAAATTCAGTCCATTTCTGCAGAGAGAGCCTTGATATCAGTTCAATTATTGCCTGCAAAATTCTCCTCATATATTGCAGTGAAATATCTATCTACACGATTAATTTGCAGGCAAAAAAAGACCAACATACAGGAAACAAGCAGCAGAGAAGCCAAGTGGACCAAAATTTTGGATTTCTCCATTTGGCCTGTTGCTATTAGTGGGAAAGGCAAGTTAAAAATAATAATAATGGTTATACTTGTGAAAAGCACGCGTCTGTTCTGTAGTCCAACCACAGATTCTCAACCAATGGGGACATATGTCATGGGCTAAACACAAGGAAAACGCAATTATTTGTCAATTGGGATCAGTAATTAAAATTGTGGATGGATTCTGTGAAATTGGCTATGCAATTGAAGGCTGTCAGGAGGCTGCTGAAGAAGAAGAAGTGGTTTGGAAATGCGGTATTGGGTGCTCTGGGGTATTTGGTCCTCTTGGCAGCGCTTCTGGCTTTGGTTTTCCCAATTTATACCTACAGGCATCATTGCAGACGACCAAGACTTGAAGGAGATGCCGAGCCATCGAACTTTCCTTGGAATCCCTTGGACACCCAAAAACAAAACGGAAGTTTTCCACTCCAAAACATTTCTAAGACGTCTCTGAGACTTAGAAACATTGTTTTTGCAATACAGAGCTCATCCAAACTATGGCCACAGAGAAAGGAGTATTTGAAACTCTGGTTCAAACCTGGTCTAATGAGAGGATTTGCTTGGGTCGAGGAAATTGTTCTATATGATGCAGAGGACGAGCAGTCTCTTCCTCCCGTGATGGTTTCTGATGAATCCGAGCCTTCGGGTATTCGACTTTCCATGATTTTACTCAACACCTTCAGGCAACGCCCTCGGGATGCACAGTGGTTTGTATTGTGTGAGGATGACACCATGTTTTCCACAGAGAATTTGATGAGTGTTTTGGCCAAGTATGATCCCGCAGAGTTGGTTTATATTGGAGCAAAGTCTGAGAGTCATCTTGAGAATCATGATAATACACATAGCATGGCTTTTACTGGGGCAGGCATCGCTATCAGTTATGGTCTTGCACAAGCCCTGTCCACTATGCTTGAAGCCTGCCTCGAGAGATATCCTGAGCTCGTTCGCGGTGACCACAGGTTGCAGGCTTGTATTACAGAGCTGGGCGTTCCACTTACTCAAGAGCCAGGCTTCCATCAGTTTGACATCCGAGGAAATGCACTTGGCCTCCTGTCAGCACACCCATTGGCACCATTTGTCTCTATGCATCATGTAGATGTCCTTGATCCTCTATTTCCTGGCCACAAAACTCTTGATAGTCTCCGTTACTTCATGTCAGCCATGGAGATCGAACCTGCCAGTTTTTTACAGCAAGCTATCTGTTATAACCTCACAGCGAAATTATCTTTCTCCATTTCTCTTGGCTATGTTGTTCAGGTCTTTCCAAGCATACTATTTCCCAGGGAGCTCCAAGACCCTCAGGTTACATTCCGTGCATTAAATTGGGGTGACCATGTGGGAGAATTTGCTATGGATTCAAGACCGGCCATAAGACCAATATGTGACAAGCCCATTCTCTTCTACTGGAAAGCGAGTCATTTTGAAGAAGAAAGAAATAGGATTTTGAGCATATATGATAGATACCAGATGTTGGATAAAGAAAAGGAAAAGGGTCATTGCCGTTCACAAAATTTATCTCAAAAGGAAGTTCAGCAAATTCATGTTGTGCATAAACCTTTTGAACGCCATTGGCATTTAGTATGTCATCTATGCATTTTTTCTCAGAATTATAAATAATATATGATGATTTTATTGATATCCTCCATTTGAATTTCTACTAAGCATCAGAGGATGTTATCTTGTTTTGTGCAGGTTCCTAGAAGACAGTGTTGTAAATTGGGAGTTGTGAAAAATGGGATCCTGCCTATTGCTTTGGATCCTTGCAAACAAGGACAGAGAATTTTAAGCTAATTTAAGGGTTCAACAACGATGGGATTACTAATAACGACATAATCAAGTGGTGATAAAAAAGATTCATCTGTTTGTACCCACCTCAGACTATGATGAAGATTGAAAATTCTTTCAGAACTATCCATATGAGTATTTGTTTTTGGTCAACACATTTTGTATTGAGTTCAATTTGCATGCACCTGCATTACCACTCCCATGGAGTTGAGGAGTGAACTATTTTTCATGGCTATGCAGAGGAACAGCTGTGGATCAGTACACTCTGAGAGTTTGAGGTTGTAAGTCCAACTTAAAGCAGGAACCCACAATTTTTTTATCCAAGCAGAGACTTGGCAATCACAGAATAAGCCCGCATACCTTTGCCGGACAGTTTTAGAACTTCTCATGTATCTATGAGTAGTCTTTTACATTGAATTATGTGTGTATTGATATTTCAACCCCATGTAATATATTATCCAAAGGTATTTTTATTGCCTCCATATTGTTGTAAACGGTTCCAACTGTATTGTTTTATTTTAATAAACCATCTGCCCAACCACATATACATAAATTTATAGTTGTACAGAGGGTACCTCCACGAGATTCAC
>TRINITY_DN182276_c0_g3_i1:0-271
GCTGCTGCTCTCGCTGCACTTCTATCACTAGGTGCAGGCGTTACACTGGCTAAGCTTCACTTGGCTTCCTTGTTTTTGCTCCCTTTCTATATAATACATTCTATTGTCTTGAAATAATCTTATTTGTGTGCCACTGGGCCCATATGGTATGAGTTTATAAGTTTTAATGGCAGGCAAGAACTTATATTACCTGCACTATATTGTCTGGAAATAATCTTGTGCGTGTGCCAGTGGGTCCATAATGGATGAATTTATAAAGTTTTAATGGCCG
>TRINITY_DN182286_c0_g1:0-3994
CAAATTTTGTACAACAGAAAAGTTTCCATTCCAGACTCCAGTCTTTTTGCCTGCACTCAAATTTGAAAATAAAATTTTAAAACGGAAAAACAGAAAAAGAATAAAAAAAAAAAAGGGAATAGTGGGGTGGAATCCCGAACACCATACAAGGAGTGTAGAGTCCTAACTTGATCACTACTCCAACAAGGAAGTTTCTATAGTTTTCTTTAATATAAAGTCATTAAAAGAGAGAATGTTTACAACGAATACAACCACCGTTGGGCTCACGCGCCTTTATAAAACTCCGTGTAATCATGAAAGTAATAATAATCATAGCAGCAGCAGCAGCAACAGCAGTGATGGAAGCATGAATGGATGAATGAATGGAGGAGGAGCCAGGGTGAGTAGCGCATATAGAGGGGGCTCGTACACATTCTGCAGCTCCTGGGGTCGCTTCCATGGTCAACCTGGTTTTACTTAAGGGTTTCTTGGCGTTGGTCCGTTGTGAGCCAGTGGATCATTGGGGTCTTATTCGGTGGCAGGAATTTGTACAGACTCGTCTTTTAATCTGAGGCGCTTCAGGCAGCCGTGATCGTTTCTTGCTTGCATGCAGAATACGTCTGAAGGCGCAGAAAATAGAGTCTACGTGCACAGATATTCGCCACTGCAGGAAACCCTAGGTGAAGGGTTCACTGGGTACTGTGGGGTATTTGGTGGTTCTTACAAGAGGTATGTTATGTTATGATCTTTTAGTTCGATTTCACTGTATGTTTTTCAATCGATTCGATGCAATGAGAAATCATTACTGTATTCATTTTCATATTCACGTAGAGGAAGAAGAAGAACCCGTGTTCGTGTTTTGTCTGTGAATCCAAGAGCTCTAGATATGGGGAAAATAACAAGTCTGGAATTAATCCCTTCAAGGGTTTGGGGTAAAATAGAAAATACGGAAGCAGTCTGAGAGATAGAACTGAGTGGATTGAGGCTAAATTTACAGTTCTGAAGGGAAAGGGAAACTTAAATGGAGACAGCAGGTGTGGTTTGAATCTTATCCTGTAATGGAAATCGGAGAATCAGATGGCAAAGTCCTTGGGAAGGACCAAATGCAAGGTCAGGTATATAAAATTTCGACCGATTCAGAAAATTCCTAAGCGTTCAAGGAAACAAGATTCTCAACGGGGTAAGCGAATAAGCACGACTGGCACCCAATCTGGAACGGAAACTGCAGGCTCTGGATCCAGGCAGCTATCTGAATCCATGGAAGAGGGCTGTGGAGAAAAAGCATCAGATATTTAACATAGATTCGTCGTCCTCGTCATCTGATCAAAACGGAGACGAAGAATCCTTGAGGAGAAGAAGTCCAGAAGGAGGAAGAGCAGAAGAAGACGAAGAAGAAGGAGGAAAACACTATGGAAGTGCCCAAGATCGAATCCACTCAATGTCGTTTGATGATTTCAGGTCTCTACTAGTACACACGACCACGACGACGAATCCTGTAGATTCGGCAAATATAACAAGGTCCCGGGAAAATGCTTCAACGGATGTGGATTTGGCACGGAGAATGCGTGACAACAAGAGGGATTCTTCTGATCAGAGACCGCCTCGTGGGAGGCCACCGGGAACCAGTATTCCCAAGCAACAGCAACCCATGGGCGAAATAGTGGAAGTGGAAGGCGGTCACATTGTTCGCTCCACCGGAAGAAAAGATCGCCACAGCAAAGTTTACACTGCGAAAGGTCCCCGAGACCGACGAGTTCGGCTCTCGGCGCTAACCGCCATTCAATTTTACGACGTCCAAGACAGGCTCGGCTTCGACCGTCCAAGCAAAGCCGTGGATTGGCTGATCAAGAAAGCAAAGACCTCCATTGACGAGCTCAACCAGCTTCCACGCCGATCGATCCCAAATATTCCAAATCAACAACCCAAAGCTGAAGACGAGGGTATTAAAGATCAGGCGGAGCAGGAAATAGAGTTGGAAAACGAGGCTAGTGTCAAAGGCGCAGGAGCGAGGGTAGCAGATTCTCGAGCAATAGCAAGAGAACGCGCGAGGGAACGGGCTAAAGAACGAACTCAAGAACGATCAGATGGAGTTGCAAAGGCTCAAACTTATCTTCGTCCTCGAAGCCAGCTGTTTTCTTTAAATCCGGCATCTACAAGCCCTACTGTGCCTAATTACCACCTGAAAAATGGTCCGGCGTCGGAAAACTTGGGAACGGGCTCCAACGCGGCTAATCCACAAATGGGTATGCGCAGCAATAACAATATAAGTAGTACTTCATCGGATTCGATCTCGAGAACTTTCAATCTTGAGGCCTTACAGCAGCAGCCATTTTATCAATACTTATTTTCGCATACAAACAATCAAGCTGCCTTACATAATTACTCTACAGTCACACAGTTCGATGGAGCAGCAGCGACGGCGCCCTATCCAGCAGCGCCCGCTAACAGCGAAGCAGCCCAGAATTCAAACCAACAGACGAATCAAAGTCTGTTTTCAAGTTCAGGTGCCTCGGCATTTCAAATCCCTTCAGGCTTTTGCAGAGAGATTGTTATGCCGGAGCAGCTTCATCATGAGTTTTTTAGTAGCCAGCCTCAGCCTCACAGAATATTAAGTGGCCCCCCGGTATGGAACTCCAACAGCATATACACAGATTTTGGGAACAATAACACTAATAATATTGCAGTATCGGCGCCTAATATGATGAGAGGAGGTGGGCACTATAACTCATTAATACTCAGGGGTACCCTTCAGTCCAGTTCAAGTCCTGTTCGTGTCCGATCTAACCCTCCGTTGCTGCACGAAAATGCCTCCGCCGGCCAATCTCCTCAGACCGGTGATGGCTTCTCGGGCTTTCGGATTCCGGCACGAATTCAGGGCATCGATCACGAGAACGACGATGTGAAGCCCTCACAGGCTTCCTCGAACTCTCGTTTTTAATCACACTGCTTCAGCTATTCTACCAGGTGTGGCCATCATTCTATTTTATTTTCTTTAACCTTGAATTCATTTACTTAACACGCTGTTCCTTCCAATATAGCAGAATGCATGGAAATATCTTGTTTTCTTTTTTTCTGAGTTCGTTTCAGGCTAGACAATGAGAATGCTGTGTATGATTATGCTATTGCAAGGTCTTTCCGCTCCTCCTGTTTCGTTTCATCCAGCTTGAATCAGTTGATATTGGCACTGAGAAAGACAGGAGCAGAGCAGAGAAATCTTTGTCTGATCCCATGGCAAAGACATCCTGGGGAGAGGAAGCAGAATAGAATAGATTTTAAGAATTAAGAAAGTTCCACTTGGAAACTCTGAATCCTATATTTCTCTCAGCAGTTTGAGAGTATAATAACTTGGATGGGATCTGTGTTTTGATACAGTCATTTTTGCTTCTATGCTTTTGCTACTGCATAAACATACCGTCATCAATATAATATACCTATATTGATGTTTGCGTCTGTTGTTTTCTGTATGTGAGGTAATGCCTTCTCTGTTTGTCTGTCTATTTATGGGTTTCCCTTGTGTGCATGGACGACTGGTAAAAACTAGACATAGTATGGTTTGCTGATCGATGATTTGGTGAGATCCCTCACTGCATTTTGTTATTCCCGGGGATGCCTCCTTATGGCCATTTCTGAATATTTATTTGATGCGCTGATCAAGATTCTGGATTTCTATGGATACCGTTTTCATTGAATCTGTAAAGCCATATCAGTCCGTTTAGATTTATGACCAAATCCTTAAAAACTCATCATTTTTGATGGAAGCTGTGCAGATGGAGCACTTTAAAGTTGCCAGTTACATCCAAGTTTTGTTTGATGTTTTTCCAAAGGAGAAAAACTCGTTTTCGAGTTTTCTAATTTAAAGCTGCTGCTCCCAGTAGGAAAGAACGTGTCCCTTTTCTGTTAAAATAAAAATGCACCAGGCTTTTTATAATGCATCATTTTATGTTGCAGCACAATGTTACTGAAATTTAAATTATTTTATGTTGAAGTGTGGTACTTAATGTGTGGTAACAAAAAA
>TRINITY_DN182288_c0_g3_i2:0-485
GAACCCCAGCTCGGAACGCAAAACCCTCTGGCCGGGAGCCGAAAAGCGGTGGGAGAATTTTAACACGTGTGGCGCCCGCCGCAAGGGAAGTTCGTCCCCTCCACGATTCCAGGTGGCTTGATTTCTATGGACATTCTCCGAGATTTCCTTATCATCTGCCTGCTACAAAACGACCCAGACGAGCGCGAGCAGGAGGAGAATTTCAGTTGTGCAGAAAGAAAGAAGCAGAAATTCCGTAACAGAAATTCAAAGGTTTGAAAACCCTAATTTTTCTTACCAGCATCCATGGCGAAAGAGCGCTTCATATCGATATGCGATTTTTCCTTTTCATCTTCTTCATCTTCTTCATCTTCTCTTTCTTTACCAGATTCGGTAGCCTCCTCGGCTTCCTCTGACGATATCACTGACAGCGCCAATTCTTCATGGGGTTTCTCACCTCCACCGATGCCCCATGCCAATGGCGGCCCTCTCTTCCATATGAAGTC
>TRINITY_DN182290_c0_g1:0-1571
GTTTTGTGATTTGGCCAACTAAGATCTAGAACACTCCTTACCATTATTTTGTGGTTCGGCCAACTAACACACATTGAGTACCTCGTTTGTTTTTCCTTTGAAAGGTTAACCTTGGTCTTCCAAACCTACAGAGTGGCATGATATATCTCAACTGGCTTTTAACATATGAATGGTGCACTAGTTCGTTCCAATCTCATGTATGAAAAAATAACGACACGAGAGTTGTGCGCTCGTGCGTGTTGAGGTGGATAGGGATCGCGGAAAATCGATCAATTTTGAATTTTGTTTTCATTTATTTTGGTTTGAGTGTCCAGGGACGAGATGGCCACAGCAATGGGTACAGTATCAGGTGGAATCTCAGTGGGAGTATGCCCCAGGTATCGTCCTGTTCATTGCAGCAGCTTCATTCAAAGTCCCACCCAAAAATGGTCGAGGGCACTTCAATTGCCTTCTCTTCGCTCATCCTCTTGTAATCCCTTTTTTAGAAGGGCATTGCCTCCCATTGCCAACATGCACAGCATGGATCTTTTCGGAGCCAAGGGTATGGATAAACCCTTTGAGCTCGAGTTAAAAGTGCGTGATTATGAATTGGACCAGTATGGAGTTGTCAACAATGCAACTTATGCAAGTTATTGCCAACATTGTCGTCATGAACTTTTTGAAGCAATCGGGTGTAGCCCAGATACAGTAGCTCGTACTGGGAATGCCCTTGCATTATCAGAATTGTCTTTGAAGTACCTTGCACCTCTAAGACCAGAGTGGTGATAGTTTTGTCGTCACTGCAAGAATCTCCGGTTCATCTGCTGTACGCCTATTTTTTGAGCACTTCATCTATAAGTTACCTAATAGAGAGGTAAGTCTTCTATTCTCTAGGATGTATTTTTGGTCAAAATTCAGAAGCAGATACAGTCAATTTTGCAGCTATATTTTGTCCATTAGATTATCTGTTTGTCAGTAGTTGTAATAGATAATGGATATTCTTGAGAAATAATGAGCTTATATCATGAAGTTTCTAAGAAGAATGATAGTTTAATTGTTTTTTTGAGAAAATATTTAAGTATAATCTATTATTGATATCTGTACTAATGCAGTTTGTTTATTGTAGCCAGTTTTGGAAGCAAAGGCGATTTAACTATAATCTATGATTGATATCTATATTAATGCACAGTTTGTTTATTGCAGCCTGTCTTGGAAGCAAAGGGCACAGCTGTTTATCTTGATAAATTTTATCGACCTGTCCGACTTCCATCTGATTTTAAATCTAAGATCACGCTATTTATTCGTAATGAAGAATCAAATTAGCAACCAAGGGACCAGCCAGAGGCTAGCTTGCTTATAACAATCAAGGCAATATATTTCTGAATGGTTATGCCAGTAGTTGTGACAATTCATCTGCTTTGGCATTTTGACTCTTACTATTATGCTCACTTTGTATTGTTTGATCTATGTAAGGTCTAAGTTGGCATTCTCCATTCTTCATTTCTGTTATCTTAATCTTATTGATATGTTTGTGTGTTTCTACTATTTACCTTTTTCTATGGTTAATCTATAGGAAATTTTGCTAAAGTTCC
>TRINITY_DN182297_c0_g5_i1:0-779
CCCCTCTTTTCCTTTTTCTGCATTATGTGTCTTGGTTTTCCCGCTTAAATGCATCCGCCCGGGGGGTTGGTTGAGCAATCTCTTTCTGGAATACTCTCCCTTCCCCACTCCCGGTCGGCCCCGGCCTTGCATCGTTTTCTTATTTACAATACATTTCGCACGAGCGAGAGCGAGAGCGAGAAACAGAATGGAGTCCATCCGATTCCCTGTTCGCCTTCTTCGGTTTTCATTGTGGTTCTGTGTTGAGCTGCTGCTATTTCTTCACTCTGCGTTCTCGAGGCCGATCTCCGGCCCGGAGCCGCCAGGGTTTCTCTCTCTGGATGTCGCAGCCGCCATTAGAGGCACCGCGCCTGGCGGGGTTGAATACAAGAGAGCGCCGAAGCCAGTACGCACGGCCTGGAGCGTGCAAGTGGTGCAGAGAGATCGTCTTCCGGTCAAGCACGCTGCAAACGCCACGGCGACCTACGAGAGCTGGTTGAAGGCAAAACTGAGACGGGAATCCGCACGGGTTCGGGAGCTGGAGCAGAGGATAGAGCGGAAACTGAGATCGAAGAAGCACCCGGCGGGGAGCTACGAAAATGTGGCGAAGCTCACTGCGGAGTTCGGTAGCGAGGTCGTGTCGGGGATGGACCAGGGGAGCGGCGAGTATTTTACGCGCATAGGCGTGGGGACGCCGACGAGGGAGCAATACATGGTGCTCGACACGGGGAGCGACGTGGTCTGGATTCAGTGCGAGCCGTGTCGAGAGTGCTACTCGCAGGCGGATCCCATTTTCAATC
>TRINITY_DN182302_c0_g3_i1:0-280
AGGGCTGAACATATATATTTTTTCTTACAATAAGGGGCGTTCAAATATCTTGATACCTTCTTAAAATAATAAAAATGCTGTGTCTCGTCTTATAACAATTTCGTCTGTGCACCACAATCCTCGGTCGACTTAATAGACCATTAATACATGGTAGCTTCATTTGTTGGAACTGTATCTAAGATCCGGGCACACAGACCCTTGGATTATTGTTGTATGATAAATTATTTTTTCTCTCCCTAATAAAATGACATTTTAAGTTCTCTTCCCATTTCAAAAAAAA
>TRINITY_DN182315_c1_g2_i1:0-333
AAAGTTGAATAGTGTGAAAAGTTCCTGCTTTTTTAATTATCATTGTGAATTTATATATTTACCTTGTTCAAAACCCAGAATGGCAGGAAAGTTCATGTTCAATAAATAAAAGGAAAAATCAACGATCCCATCAGGATGGTCGCCTTCGTTCCCTTGGCCTGTACTTGACACTTCCAGAGCTTGGATTCCCGTTTGTATTGGACTCCTGGGCCACTCTCTGATCATCTGAATAGTTCAAACAATCAGGATCCCATCTTGACTGCTGTCTCTCCCTTTCACCTCCCCTTTCTCTCTCTCTCTCTCTGTCAGGCAGTGACAGAGAGAGAGAGAGAG
>TRINITY_DN182322_c0_g2_i1:0-450
GACATCAAGTTTTTCTCTGGCACCGGACTAACTGAGCAGTGAGCATTGAAACTTGTTTTAAGAGTAAAAGAGAAAAAAATCTTGCCATATACCAACAAGGATGAGGTTATCAGGGATCCTCATAATTATTTTGGTTGTGGCTTTGGACGTGGCAGCTGGAATCTTAGGAATCCATGCATACATGGCTCAGAACCAGGTAATATCTCAACCATTCTGTTTCATTTTATATATATCAACCATTCTGTTTCATATATATAGAGAGATATATACACACATTAGTGTGATATACATACTAAAGGGTTATATATACATATATGTGTGCAGGTGAGGCACCTACATTTATTTGTATTTGAATGCAGAGAGCCTAGTCACGAAGCATTCAAGCTGGGAATAGCAGCTGCTTCAATCTTGTTAATTGCCCACATAATTGCCAACGTAGCTGGGGGCTGT
>TRINITY_DN182327_c6_g1_i1:0-360
GAAGGATCAGAAAAAAAAAAGAGAGCCACATTGCAACTATGCATTGTATTCAGTAATTGCAATATTGCTTGTGGGTGTTGAAATCTTCAACTGGGAGTTGAAGAGCTTAAGCGAACGGGGGCTACAGAATGGCCTGCCCAGCTCCAACAGCAGCATCAACTCCTGCAACTGTGAGATCATGGAACTCACGGTTCTGTTCTAATTCCCCTCTCGCTTCATTTTCTCTGGCTCACACAACCAGGAGGCCCAGGAGAGCGCTGGTCGTATGCACTGTTGGGCCCGAGAAGACCGTGGTCATAGGCCTGGCTGCCGACTCAGGCTGTGGGAACAGTACGTTCATGAGGCGCCTAACAAGCGTAT
>TRINITY_DN182340_c4_g1_i1:0-746
GATTGATTGATGCTTGTGTCATCAGAAGTGGATTCGAGTCTAATGTTTTTGTGGGGAACGCACTGCTTGATATGTATGCAAAATGTGGGAGTATGGCAGATGCAGAAAATGTTTTTGATGAAATGCCTGATCGAAACACCGTCTCATGGACTGTGATGATTCAAGGATATGCCATAAATCAGCAGGGCAAGGAAGCATTTAATATTTTGGAACGAATGCATCTGTCAGGAATTAGATTGGATCAGTTCACCTTCTCCGTTGTTCTCAGTATCTGTGCTGATCTTTCAGCCTTGGAACAGGGCAAACAGGTCCATGCTTGCATAATTAGAAGTGGCTTTGATTCAAATGTGATCTTGTTGAATACTGTTCTTGACATGTATGCTAAATGTGGGAGGTTACAGGATGCACGTGTAATTTTTAACAGAATCCCTAATGGGGACTTAGTCTCATGGAATGCAATGATTGCTGGATATGGCAAGCATGGTTGCGGCAAGGAGGGCCTCCAACTCTTTGAACAATTTCAAGAGGTGGGTATAAAGCCAAATCAGGCTACCTTTGCTAGCGTTGTCAGTATATGTGCCAGTCTAGCACTTCTGGAACAGGGCAAGCAGATCCATGCTTGCATTATGAAGAAGGGGTTAGACACAGATGTAGTTTTGGGGAATGCCTTAATTGATATGTATGCCAAATGTGGGCAAGTAGAGGATGCTCAACACATGTTCAATCAAATGCCTAATCAAGATGCA
>TRINITY_DN182340_c7_g3_i1:0-236
ACAGGATTGAAGCCCAACCACTTTACATTCACTAGTGTCTTGAGTGCAATTTCCCACTTAACAACCCTTGACCAGGGGAAAGAACTCCATGCCCATATCATCAAAACTGAATTTGAATCAGATGTCTCTATCGGAAATGCCCTTATTACTATGTATGCAAAATGTGGGAGCATAAATTATGCATGCAAAGTCTTTTACCGAATGCCTCAATATGATGCGATCTCGTGGAATGCAAA
>TRINITY_DN182343_c1_g3:0-1713
GGGAGTCCTGAAAGTTAATTAGTTGAGAGTACGAGCTCCAGTGCTCACTCTGCATAGGCTGTTTGCAGATAGCGAAGGGAAGGGTCGAGTGTTTGGGAGATTTTCTATCTGATTACCAATGGGGGAGCTATTTGAGAAATCAAAACCTTATGTAGCGATGATATCTATGCAGTTTGGATATGCTGGCATGAATATAATCACGAAAGTTTCTCTTACCAGAGGGATGAATCACTTTGTGCTTGTTGTCTACAGGCACGCGTTTGCTACGATTGCCCTTGCCCCTTTTGCATTCTTCGTTGAAAGGAAAGTGCGACCCAAACTCACTTTTTACACATTTTGCCAAATTTTTGTACTGGGTTTATTAGGGCCTGTACTCGACCAGAATTTCTACTACCTGGGTTTGAAATTAACTACTCCAACATTTGCATGTGCATTGAGTAATCTTCTTCCGGCTATGACTTTCGTTATGGCTCTTATATTCAGGATGGAGAAAGTGAACATAAAAAACATACGCAGTCAAGCAAAGATAGTGGGAACGATTTTGTCCGTTGGGGGAGCAATGCTCATGACTTTGTACAAAGGTCCTACCGTTCCCATGCCTTGGTCTCCACATCATCATTCCCACGAGACATCTTTGAGTGGAACGACACAAATTGTTGCCGTTTCTAATAAAAACTGGATAATAGGTTCCCTTCTGATAATTGCGGGCACTCTTGCTTGGTCAGCCTTCTTCATCCTGCAGGCTGCAGTACAGAAAAAATATACTGCTCCACTATCTCTTACCACCTCAGTATGTTTTTTGGGAACATTACAAGCAGCCGTCGTCGGCGCAGCTATGGTACATGAGCCTCCCCGTTGGAAGTTAGGATGGGACATCAACCTTCTCGCTGCAGTCTACGCTGTAAGTTTCGCTCTTTTCGTTCCTCGAGGGAAACCGCGTTAATGTCTTACTTCGGGCTTGAATTGAAGAATTGGAGATTAGGATATGAAGTTAAATTATATTTTACAGGAACTAATTTTGTTGGGTGCAGGGGGTGGTGACGTCGGCACTTGCATATTACATACAAGGATTGTGCATGCGCACAAAAGGACCTGTATTTGCTACAGCATTCACTCCGTTGATGATGATAATAGTGGCAATTATGAGCTCTATCATTCTCTCTGAAAGAATCCTTTTGGGCAGTGTCTTGGGAGGCGTTTTGATCGCAACAGGGATATACTGCTTTCTGTGGGGAAAATTGAAGGATAACAAGATCCCACTGCATAAAAATTGCTCAGAAGTGTTTTCCGATTCTGAAGTAATTCTCTCTGAAATTCAAAATAAGCTGGATGACATAGAAGTTGGCTCTAACAAGCTAATGTCTAAAGGGCCTCAGCCACATCAATTCAGTGCTGAAGCCATTTCTGTCACTGCAAACGACAATCCAAAAACGTAAGCATCGTGGCCAAACGGCTTTTTTAATAGCGTTTATAGTTTGAGTCCTTCGACAAAACGAATTGAAGAGACGTGGAGTTCCCTTGAAATGGGTTTAGATTTCTTCGTTGTAGGAGCTGCAATTTCTACATCAGTTTGAGTTTTCATTGTTGCTTGAGGTGATCAGAGAGATGTGTAACACGTCTATATGACGATTCTACTATATAACATAACAGCAGTACTATAGTCCAGCACGCTTTTGATATAATTAATGGTAATCTTTTTGGTAAAAAAAAAAA
>TRINITY_DN182347_c5_g1:0-1582
AACTAACGTCCACCAAGTCCTAACAATGTGATTTATCCGAAAGACTTATCTCTACATTATGGAACACAAAAGTCTTACATCTAACATTTTTAATTATATTAAAAAACTAATTTTGTTTGGAATAATTTGAAATCTAATTGATAGGAGCCGGAATGAATTGTTTGACCTTGTTTTGTATATCATGATGTTAAAAAATCTTTTTGGAATTTCTAATAGAATAAAAAAACTTTTTGGAATCTTAAATAAAATTAAGATAAAAAACATAACTTATTTTCAAATTTTAATTATATTAAAAAAACTAATGAGTAGGTTTTAAGTGAGATTTTGTGGAAAACTTTCAGGTTTTATTTTCAGATCTAATTTGTCTAGAATTCCGCAGCTATTCATTGAAATCCCAAATTTGACGGGTAAACTCTTCACAAGCATAATGTCCTAAGAGTTTTTGAGGGTGTTGAATCCATATATACAATAAAAAAATAGTTTAAACAACACAAATCAAAATTTGACCACAATTTTTTTTTCACCAAAAGCTAAAAAAATCACTTAAAAAATCCAAAAAATTACTCTTCGCTTTCTTTTAATACTATTCCTATGTAAATTGCAAATTTCTAACTATCCAATAATTAAATCCAGTGATGTTGTTTACCCCGATAGTATATCTTGTAAGCTATTTGAAATATATTACAGAAGATGAAGCTCTGATACTGTTGAACAAAGGACGAAGACTCCTTTTCATCGAGGGCGGTATTCAGATGGCAATCTCTCAGACACTGGTGGCTTTGCTTTTAGGAATAAAGTTTGGAACGTCCGGACACGGAGATTTATCGAAGGGGTACTCCGTATTTGTGGTGGTGGTGATATGCATATTCGTGGCTGCCTTCGCATGGTCATGGGGTCCCCTCGGTTGGCTGGTTCCCAGCGAGATTTTTCCTCTGGAGATCCGGTCGGCGGGGCAATCAATCAATGTGTCAATGAATCTTTTATTCACTTTCGTCATCGCGCAGGCATTCTTGGCGATGCTGTGTCACTTCAAATTCGGGATCTTCCTCTTCTTCGCTGGATGGGTGGTCATCATGACTGTCTTCGTCTACTTCTTTCTCCCTGAAACCAAGAACGTGCCCATTGAAGAGATTAGCAGAGTGTGGATGGAACATTGGTTCTGGAGAAGATTCGTAACCCCACAACACGATCACAAACCTTCTCACCAAGAAGATGGGGCCTCCCCCCTATAATATGTGTTGTATTTGAACCCTTTCATCGCACATATCAATGTTCTTTTGTCTTAAATATATCCAAAAATCCCATTAGTTGTAAATGATGTAATGTGTAGCGTAGTGTAGATTCCATTAGTTGTAATTTATATAATGTCCAGCGGAGTGTAATCAGAAAACTTTCACCAGGTCAGCATGATGTATTGAAGGCATTGTTGTGTATTGAAGGCATTGTTGTAGGAAAAACATTAATAAATCGGAGTGATTTGATGTTTTGATACTGAACCATTGTAATTTTATTCACCAGAAGTCTTGGATTGCGTTTATTCTTCGCATATAATTCCAGTAAACTTTTGCATTAAAAAAAAAAA
>TRINITY_DN182352_c1_g1_i4:0-381
GAAGAAGAGGTAGTTAATGTTGTGGGGATGTATGCTTCCTTTCTGTGGGCGACAGAAGAAAGTCATGATTAGGAGGCGCAAGAAACTTCACATTATATTACATGTGTGCGTTAAACATCATATATCTATGTATATTCCTCGTCCCCACTGTGTTATTTTGTTTTCCTGTGTACTACGCTCCACCCTCACATTATATTACATGTGTGCGTTAAACATCTATGTATATTCCTCGTCCCTACTGTGTTATTTTGTTTTCCTGTGTTATTTTGTTTTCCTGTAGAAATTCAATGGTGCTATTTGTATATTATTAGCTGGACTACTTTCTGGAGAACTTTTCATGGTTTGGATATTTGTGCAGAACTTTTTAAATATGAAGTGTTT
>TRINITY_DN182352_c3_g2:0-798
CTGGTGCAAGTGGGATTCTTGGTTAATAGTTTTGAACAGACTTCTAGAGTGATACGAGAGAATCTAACATGGTGGCAGGGACTGCAACAACCGAAAGTGTGTGTCAAGTGGAGGCAAAAAGGCTGTGGACCGCCATGGTGAAAGACGGCCACAACCTCTTGACAAGGGTTTTGCCTGAAATTTTCGCTTCTGTGATCCTCCTTGCAGGAGACGGAGGCGTGGGCACAATCAAGCAGCTCAACTTCACCCCAGGTATTACGCTAGAAATTCAATTGCTCTTCACATTAATTATACTTTAGCTTCTAATTATATTTTGGTTTCAATTAACGAAGGATCAAATCGCAGTATTCTATATTGAAATGCAGAAAGCGCATCTCTACGTAATGAAATAAATGAGATTGAATCAACTTTCCATGATATCATATTCATAATGTTTTTCATTTTGGTAGCACAGCTAACAAGAATTTCATCCACTTCAAGGAGCGGGTAGATGAAATTGACGAGGAAAAGATGGTGTACAAGTATACAACAATTGAAGGAGGGTCTCTCGGAAAGAAAATAAGCGCTGCCAGCTTCGAAGTCAAATTTGCTGCCAGAAAAGATGGGGGATGTGTCGCGACCTGGATCTGTAATCGTGAAACCCTCCCTGGTGCTCAGCTTGACGAAGGCAGAGCACAAGAGATAAAGGAAAAAAACACTGCTATATTGAAGAAGATAGAGCACTATCTCCTTTCCAATCCCAATTTATACTGCTAAATCTATCTAGACAGCTATTTATTTATTTTTGTCAGAAAGAAA
>TRINITY_DN182355_c0_g1_i1:0-216
AGTCGATATTGGTGTCGTTAAAGTTACAGAAACGCCTAGCAGCGAGCCTCCTCAAGTGTGGTAAAGGAAAACTTTGGCTCGATCCTAATGAAGTCAGTGAGATTTCCATGGCTAACTCAAGGCAGAATATTCGCAAACTTGTTAAGGATGGGTTTGTTATTAGAAAGCCAATGAAAATTCACTCTCGTGCTCGAGCTCGTCGAGCATTGGAAGCAA
>TRINITY_DN182360_c8_g2:0-2287
CTAAAACTCACCAATTTTTTTCACAAGACCATCATAAAAAATACTCGAAGGGTTCATGTGTAGTGACTCAAAACTTAGGCATTCCGTCAAATACCTAGAAAACCCTCAGCTTCGAAACTGGGTGAAATGTCTTCTCAGAGTCTAAACTCTTCTTTAAAGCTGGGTCAAATGTCTTCTTAGAGTCCAAACTCTTCATGCATATGATTGCAGGTTTCCCATCCTATTTTTAAAGCAGAATGGTTTTTCCATCATATTTCGCTACCCAGCATACAATTTAGCGATTTGCATATCCAGAGTAAGAGAAGAGAAAGGGTGCGAGTTTACAATCTGAGGGTGTGAAGACGAAGAAGAGGAGATGGGGAAAGGGGAGGAGACCATAGCGAAGAAGCGGAACAAGGTGAAACGCAAACGGCTGAGAAGGGATTTGGCCACCACTTCCGACTTCATCAAAGGCGTCATTGCTGCCAAACACCGCCGGAAGGCTGGAAAGCGTCGAATGTGTGAGGGTATGTGCTATACCCTTCCCACCCCCGAAAACCCCTTTAATGATCCAATTGACAGCAATTCTGGCAAGAAATGCCACAAGAAGAAAAAGTTCGTATCATCTCATCTTCATCCCCCACATTTTGAAGAAGGAAAAAGAAAAAAAAAGAAAAAAAAAGAAAAAAAAAACTATACATCATTACGCATTCAGCCAAGGGAATGCCATTTCCCATTTGACATAATTTGTATTCAATTTGGAATGATATATCGTTGCTTCTTTCCACTCCTATGTACCCGGACTCACACACTGTATTCCTCTGTTCCTGCTAAAATTGGAAATTACAACCCATCAGGCCACGGTCGCAAGGCAAGCTGCCGCATACTCTGCTTATGCGCTCGAAAGAGATGCAGTGGGTTGTTTCTTCCTCGCCCATGAGATGATATACTCACCCAACTACTTCTCACATATCTAAATATTCTCGTGACCACTGCCCAATGCTGCAATCCAAAGCTATCTGAGAAATAACTCATAGCACTGACAATATGTACAATCTGACGTTTTATGTACGTCATTTCATGCCTAAGGCTTACAACTGCACTTTGATAAGGAATCTTCTCGATGAATTCTTTATCACCTTGCTTATCTGGCGTCTGGGCTCATGTCGTTTGACAATTTGTTTTCAACTTCGGTTCGTGTTACCACAGCTTAAATTCACCCATTCTGAATCTTTGCAACTTGTTTGCAATGCATCTCTCAATTCAAATAAATTTCTCTGTTGCTTCTATTGTTACACCACTTGAATGCCTAAACATTAATAGATCTCACTATGATCTCTTATTTCAAATTTCGTTGCTAATATTTCAACCAACCTAATAGTTTTAATCAGGTGAATTGCATCATCTACATAACGTGCCAAGATTATAAGGGACTGACCAATCCGTTTGATGTACAATTTTGGATCTGCATTCAATGATCGAAAGCTTCTTTCATCAAGTACACATCGATTCATTGATACCAGCTCTAGAGGTTTTCTTTAGCTCGTAGCCTCGTACAATGCCTTATAAATCGAAACAGTAAGTTTCATCATAGCCTACACCTTTGTCTTTTGTATTTATCTCTTCATAACCAATTAATCCTTGTACTAATCACCTAATCCATCATATCTGTACTTCAACTTTAATACCTACTGACACCCACTGTTTAATTCCAGTCTGATGCATACTTGCCTTCAAGTGCTATTTCCACAGTCAATGGTTTAGAACCTTCTATGCAAACGGCATGGGATTCAAGTGCCTTCTATGCAGGCTTCCTATTCCTGATCATTCTTATTAATGGTGGAGGTTTCCACACACCCGCTTCCTCCATATGCACTGGCCAATGAGTTTGTCCATTTGCGACATTTTCAGCTTGTCTTGGGACATTTTGCTCCACGTCAATCTGCATGTCTCCAAGTGATCTCCTCAAGGTTCCTTCTCCTTCATTACTTTGGAAGATGACGAAGATACCACAATCTCTGCATTGGATTTGAAAGCCAACACTTAAAGTTCTCTTTGCTCTTTTGAGAATTATAGCTTAGACATGAACTTCCACACAGGTTTAGCATCAACATGCGAGAACCAGTTTGAGATTTTTCAAAAAATAATTCTATTTTTGAAAAATCATTCTATTTTGCAATTCACTTCGGTAAAAAAGTGAAAAGTCTTATGTTTAACTAGTAAGTCTAAAATGGTGTATTTCATGCGTGCATGACCTCTACTAGGAATAAACTCAAAAATAGATTAGGGGTCTGGTCTTAGTTAAAAG
>TRINITY_DN182377_c1_g2_i1:0-299
CTAATGATATTAAATTAATTGAGATTCGAAGAGGTTGGAGCTACAGAATCAGATTACTTACTCAATTAGTAACTGATTGTAATAAATTAGAAGAAAACAGGATTGGTTTGGGATCCAAACTTGATGAGAATGTCCAAAACCTGGCTGGCCCAATGTTGATGCATGAAGGGAAGTTACGAAGTAGTAATGACTTTAATAATGAGGTTACAAAAATCAAGGAGAATTTTGGAAAAGAATATTATAGCAAAAATAAGATTACAGATGAAGATATTAGAAAATGGGTAACAGATGCTGCTGTT
>TRINITY_DN182377_c2_g1_i1:0-221
CTATAAAAGCTTGATGGAATTATGATATTTGGGCAACAATTCAGCCATGGCGAAGGGGGCACCGAACAGTGGCAGCAGAAGAAGATCAGAGAGGGAAGGGGAGCGCGGCAAGGCGAGAAGAATCAACAGAGCATCATCCTCTTCAGTACAGCATCCCAAGAGAGTGTCGTTTAAAGCCGAGGATGAGGTTATTTTCTCAGAATTGACCAACAATATCATCA
>TRINITY_DN182381_c3_g1:0-2592
ATCCATTCGGTTGCGTTTCGTTGCGTCTTACCTTCGCAATCCGCGAAGGACTGCATCTCATGGACTGACCCCACCCTAACAAATAGGTTTTTTGGGAAGTTCTGAATTTACACAGTACCAATGCGACGCCCTCATGGCTTATTACTACAATCTGATCTTTTTCATTGTCAGATTTTTCTTACTTTCCGTTGATACTCCCCACGCTCTTTGATACTTGGCTGCAACTAGCATCACATTATCTGCAATCTGAGCCTGGCCTGAAAATTGATAGCTCAGCCGTATAATCTGAATATGGGAGTTGAAGAAGAAGTGGCACTGCTCGGAGACAGTGCAGGGAGACGAGGGAGCGCGTCTGTAGCACAAACATTTGGAAATATAATAGTATCCATCGTGGGCACGGGCGTTCTTGGACTGCCCTACGCTTACAAGCTTAGCGGATGGGCACCAGCTTCAGCAGCCTTACTTGTCTCTGCCCTCTTCACATATTACTCTATGATGCTTCTGGTCTGTTCAGACAAATTTCAAGATGACATGACACCACACCTCTCTGTATCAATGATCTACATAAATTTCTTGAACTGAATTTTCCTTTTTTTTCCCTTTTTTGTTGGGTATTGGGCTGCAGATCTATTGTATTATCACAGTGCAAATTCACACGTATATCATGCAGAGCAGAGCGGGGAAGAATGGAGCAGATAGAAGTTTGAACAAAGGGCTTTGAAATAGCTGGAGAATCTCGTAAGCTGTTTGGATCGCCTAGCTGTAGGAAAAAGCTAGAGCAGATGGGGCATTTTGATGTTTCCAGTTATGGCGATATTGGAGACAAGGCCTATGGAAAAGTGGGTCGATATGTTGCAGAGACAATGGTAGTCATATGTCAGTGCGGAGGGTGTGTGGCATACATGGTCTTCATAGCTCAAAACTTATCCTCCATCTTCACAGGATCAATTGACAAATACCCATTAATTATATATCTTTTGATTCCCATAGAAATTGTATTGTCATGGATCCGTTCCTTGTCATCACTTGCCCCTGTCAGCCTTTTGGCCGATGCCTGCAATGTTTTGGCCATGGCCATGGTAATCAAGGCTGATTTTCAGAACCTTAGAGGATGGAATGAAGTCTCCGCCTTCACTGATTGGGGAGGTTTTCTCTTTGCTGCGGGAGTTGCAGTGTTTTCTTATGAGGGATTCAGCATGACACTTCCTTTGGAATCCTCAATGAGGAAGCCTGAGGAGTTTGGAAGGGTGCTGGGTCTGTCGTTTCTGGTCCTCGTTGCCGTCTACATAGGCTTTGGTTTCAGTGGATATGTTGCCTATGGCAGCCACACCTTAGAAATAGTAACGTTGAATCTGCCAAATGACTGGTGTACAGTTGGTGTGAAGGTAGGGCTGTGCATTGCCCTTACCTTGACATATCCTGTGATGATGCACCCTGTACATGAAATTGTTAATGACAAGCTCATGACCACAAGCTGGTTTCAGAAGGTCTGCTTATCGTCCCAGCTAATGGAAAAACTAGTAATTTATTCTTTTCGTGGGAGCAGTGTTATTTTGCTTGCTATTGTGGCTTCCGCTGTACCAGGTTTTGCTGTTTTTATTTCCTTGGTGGGAAGTACAGTTAGTGCAACGCTTGCATTTGTTTTGCCCACGTTATTTCACATGAAAATTCTGAGTGGGTGTTTAAGTTTCCCTGCCAGAGCTGTGGACATCCTTATTCTGTGCTCTGCAGTAGCCTTTGCTCTTTATGGAACCTTCACAGCAATCAATAATGTTTTTGGACAGTCATCACAGACACTTAACAATTTGTAATTATGTAACAAGGTGGGTTACACTCACAGCTGCTGATTATTATGTTTCAGTTGTAGAAAATATTCAGAGTTTCCCTATCACGGGTTATCTAATCTCTCTTTGCCAATGGGAAAACTAATGGCCAAGCTTACAGTGGGATGGAAGACCCAGGTTGATCTGATAGTAACCTCCACTCCAGTAACAGCATCTTCTCGCAGTTTTAGTGTGATGACTTGTGGGCCATCTTTGGCTTGCTGTTGTAATTCATGTGATGGATGCAATATTATCTTGCTGTGGTATTAGTGCCTTTTGGGGTTGTTTTAGTGTCATGACTTGTGGCCATCTTTGGTTTGCTGTTGTAATCCATGTGATGTGGATGATATTATCTTTACTGCATGGCATATTCCTAAAATGATATTTCATTCTCCATTAATATTCTCTTTCCCTTTCCCTGTGGCAGACACATTATATACCACATTATATGCCAGTGGTTTTCTGACTTGTGAGCCATTTTTGACTTCTTGTTCTATGTGATGTGTCTGATATTATTATTTTACTGCAATGGCATATTCCTACATTCCTACAATGTGATTTAATTTCACATTAATATTGTTGGCCTTTCTTGCAAACATGTTATATACCAGTAGTCTCGTGACTTGTGACTGCTTTATAGGATGAGATATTATTTTATATTAATATTTTTTTTTCGTAGGTATATTTTATGAGAAATATTTTTATATTTTATATAAAGAATATATATGTTTTGGTTTTTGCAGGTCTGTTCAGACAAATTTCAAGGTAT
>TRINITY_DN182396_c2_g5_i1:0-264
AGTTCTAGAAGTGGGAATCTTGTGGGAATCTTGTTGCCTTCGAAGCCAACAACATGAGCCACAGCGAAAGGAAGCCCACTGACAAGCACGTCACTGGGAATCCCAGCAACAGCAACAACATCAAGCACGTCACTGGGAATCCCTCCGTCGTCGGCAACATTAGCAACAGCAACAGCAACAACATCCTGAACAGCAACAACAAAGATGGCGGCAACGACAGCGGGATAACTTTTGCCAGTAACAGCGGCAAAAGCAGCGACAGCA
>TRINITY_DN182400_c0_g1_i5:0-369
GATTCGTGGCCCACGTATTCGGAAAGATGTACAAATTCCAAGCTAGATCGGGCAGAGAAGAAAATATTATTTGAAAAACATGTGAAGGGGCTACGTGAGCAATATCTGAGGGATTATAGGCAGCTGCTGAAGGAGGTTATTACACCGGATTTGGCAGACGACTATTTGACATTATGGAGCGACGCAAAACGTCTTCTGCGGGGGCACCAAAGGTTTGATCGGCTTCCAGAAAGAAAGGGAGAAACAGAATGGCGCAACCATGCTGGACAGATTCTTAAAAAAAAAAGAAGAGAGAGAAGTGACTGAATATAAAGCTTGGCTAAGTAAAAACATCACAAAATGGACGGATTCGTGGCCCACGTATTCGGA
>TRINITY_DN182400_c0_g5_i1:0-256
AAAAAAAAAGGCGCAAAACTGAGGGGTACTTCAGGAGAGAAGGCAAAACAACAGAAGTGTTTTGTAATGTCAATTGATTGCTAAGTGTTTTGTGTTTATAACAATGATTAGTCTAAGTTTATAGTGACAGTTAGTTGGATTTGATCCTGGTTTTGTTCAGGATAACTCTCATTTCACCAGTAACTGATTATCTTAGATTTAAAAACAAAACCAAAAAAAAAAAGAAAAAAAAAAAAAAAAAAAAAAACAAAAAAAA
>TRINITY_DN182423_c2_g1_i2:0-349
TTTGTTGCCAACATGTCGAGCGATTGCGCAAATTGTGACTGTGCCGACAAAACCCAATGCCCCAAGAAAAAGGGATTCCAGATGGACGGTATTGTAGAGACAAGCTACGAGATGGGGTACCCGCGTTATCTCTATAAGTTGTGTTATAAATTTCCGTTTTCTGGTTTCCGAATGATTTGATAATTGAATATATTTGGGTTTTGTGTAAACAGGCATGCTGCAGATGTATCTCTGGAGGGGAACGACTGCAAGTGCGGCCCCAACTGCCAGTGCGGTACTTGCAGCTGCCACACCTGATTCACCATAGAGGTTCTTTGATAAGAGTAGTCTCTCCCAGTGGTGTCTGATT
>TRINITY_DN182423_c4_g1_i1:0-236
GGGCATGTTGCAGATGTATATGTGGAAAACGAATGCAAGAGCGGCCCCAACTGCCAGTGCGGCTCTTGCAGCTGCCACACTTGATTCAATAGAATCTCTTAAATAGCGGTCGGCTCTCCAATTGGTGTGTGTATGTTCCATCAGACATGATGGATGGTTGTGTACTGTCATAGATGTTACAGTACCGGGAATTCTAAATAAAGACTTAGTTTACATAGATTTGGGGTTTTCAGTGT
>TRINITY_DN182441_c0_g2:0-699
GAAATTCCGGGTGTACAAGTTGCTGTCTGTCTTGTTTTATCTGCAGATTCTTCTGGTTCTCATGAGCAAAACTTGTTGGTTGATTTCTGAGATGGTTTTGTCTAATCGCTACATGAGAGGGATTTTGATGGGTGCGGTTTCTAAAGAGTTTTCGGTGCTCTATAATTTCAACAACAACGGTGGACTGGTAGAGCAGAAAACTCAGAGCGACTTTGTGAAATACTTGGACAATCTTATGTACATGCGGGGGGAGAATCCTGCGGGAGTATGGATAGCTAATCAAAAGATGGTCCAGAAGATGGTCCAGAGGATGGGAGAAGGAGAATCCCACGGAAAGAAGTGTAAGGCCCTAATTTCCTTGCTGGAAAAAACAACCATGCAAAGATCGACCGATCCACTTGGATCTTGCGAAAGAAAATTACAGATCCAAAAGGATTTCAACAGGGAGACGAGCTCTGCAAAGATAACTGCAGTTTCGCTTGTAAGTATTATCATCGAACTCTCTGCATTCTATCAACAATATGACGGATTCTTTGATGGTTATCCTAGAGAGACTGTGGAAGAATGTATAAAGGGATGCTCTGAGGCATGGGAAATCATGAGTCTTTTTGAAAATGAAGATCCGGAAGCCGCTGTAGTGAACAAACAAGCAGACCAAATATTTCAGAGTCTGAAAAAATGGCACAAGTGGTTGGACAG
>TRINITY_DN182441_c0_g3_i1:0-502
TATGGGATCTGTCTTACGAGGCGTGGAAGGCCAAGGGAGTAATTCAACAGTTACGACCAGGGATCAAATTTACCTGGTCTTCCAGATGCCAATTTAAAAAGATGCACTCATTTTAGCCATATTGAGAAGCTAAAATAAATGACTAGTTCCTCTAGAATTTTCAGTTAAATTGTATGACTCTTTCCCCTTCTGAACTTTGAATTAAATAGTTCGACCATCTTGGTAGTTTTCGATTTCGAGTTCAATACAAGTGTGTAATATAGGGTCCATTCTTCGTTGAATGGCAATATCGTTATGTAGACATTTCCTTTTGGTGAGGTTCGACCTCGCATGGCCACCATGGCCATAGAAGGCGTTGTCTTGTGTGTTTGTAAAAGCGACTTTTCAATAAAATATTTTGTAAAGATTGTTTATATTTCATGGATCCTTAGCTGTAAAGGAGTGGGAATGCAAATAATAAAGTAATAATGACAGACGTCTTATCAACGTAATGTCATGTACG
>TRINITY_DN182448_c0_g1_i1:0-350
TGCAGCTCTGAATATTATAGTCATGGCTCATAGCCTTATTAATTTCGCATACAGGTTTACATGTGATGGTCTTATATTGTGTGACCGCTATACTCCATGTGAGTATAAATGCCTCTCAAAATATTCCATGTTTCTTGGTCTAATAAAACTGGTCCTACCATCGACTTGGTTTAAGGGCGCAAAGTCTGACCAACTCTTTATATTCTTAACAATGATTTATCAAATGGATGCTGTCAATATTGAAATTTATTATCATGATTTCCTTACTTATACATTACTAATTTCAATAAGTTTTTTCGGATACTAATTTCAATAAGTTTTTTCGGATACTAATTTCAATAAGTTTTTTC
>TRINITY_DN182465_c0_g2_i1:0-430
GGATGACTTCCAGTGCAGGGAAGAGTGGATAAGACTGGGCACTTACTACAGGCTACTGGTTGAGCCACTGGACATCGCTAATTATTATAGACTGGGTAATCACGAGGACAGTACGGGACACTATCTGGTTGATGGAAGGCCTCGTCGTTACAAAATTCTTCAAAAATGGTTGGAAGATAGTGAACAGAATACCCAACTTCTAGCATGGCCACAGCCTAAAATGCTCACACAGGACTCTTGCTTCTGGGCTTATGTGGAAGAAATCTCTTACTTGGTGCATAATAATAACCTAGGAGGTGATCACAAATCTCATGCACTGGTCAAATCCAAATGCCAGGAATTAGAAAAGCGAGTGGGGCGTTTGATTGATTCCAATGGTTTGTGTATTGAAGAGGTTGTGACTGGTGAATCTACTTTTAAAATGGTTGTC
>TRINITY_DN182485_c1_g1_i1:0-247
CATCGGTGCCTGGGGGTTCTCCGCGGGCATCCTTCCAATCCAGACGTAGCTGCGCTGCTCCCCCCGGGTTTCGAACAGCGGACCAAAGATCGTGGTCTCGTGGTTACCTCATGGACTCCGCAGGTTTCCATCCTTGCACACCGGTCAACAGGAGGTTTTGTGAGTCACTGCGGTTGGAACTCGGTGCTGGAAAGCATTTGGTTTGGAGTTCCCATTATCGCTTGGCCCCTCCAAGCGGACCAAAGGC
>TRINITY_DN182487_c0_g1:0-2855
ATCCCATGCTGGCACTGTGTATTGACCAGTTCTTAGCTAGTCAGCCAGTTTTCCCCTTATAAATTCCTCACCTCAACTCTTTCTTCAACCTCCAACTCAATTCTAGCTTCAGTATCTATTCAAGAGCCAAATTATAGGAGAGGTAGAGTCAGGTTATGCTATGTTAGTGTTTAGAATTATAGATTGAAAAAAAAAACTGAATTTATGATTTTATTTTGCAGCAAAATCGATATCTTTCTTGTTGAAGTTTACATATCATTGTCTCCTGTTAATATACTTAGTTTTAGCATTTGTTTGCATTTTCAAGTTTTTGTTGAATCCTGATTTCCATTAATGGGGATGGAAGCTTTTAGTAATCACGTTATTCGAGGCCTGAAAAGCAGATGGATGATGGCTGTAGCGTGCTTTCTTATTCTCTCGTTTGCTGGATCGAATTATATTTTTGGTTTGTATTCCCAAACTATTAAGATAAATCTGGGATATGATCAGGAGGTGATAGATACATTGGCCTTTTTCAAGGACTTGGGTGCAAACGTGGGCATCATTGCTGGCCTCATCAATCAATTTGGGCCACCATGGGTGGTTCTCACAATTGGTTCAGTGATGAACCTCACTGGATATCTCATGATTTGGCTCTCTGTCACAGGCAAAGTTGCCAAGCCTGCAATGTGGCAGATGTACTTGTATCAATGCATTGGAGGGAGCTCCATGACATTTGTGAATACTGGAATAATTGTGACTTGTGTCAAGAATTTCCCTAGAGGTAGAGGGCTAGTCATTGGGCTGCTCAAGGGGTTTGTAGGTCTAAGTGGTGCTATTATCACTCAGATCTATAGGGCTAGTGTTAGCAAGGATGATCACCCCAGCTTTCTCATAATTTTGGCTGCTACTCTTCCTACTGCTATAGTGCTCCTATTGATGCCTTTCATTCGGCCTATGGAGGCTCCAAAGGAGAAGAATGAGACTAAGAATTTCTATATTTTTCTTGCCATGGCCTTAGCACTAGCAGGATTTCTAATGGTTTTTATTTTGCTGGAAAACTTGTTGGTACTTCCACAGTTTGTGATTCAGTTGTTTGCTGCAGTAACAATTCTGATAATCTTCTTCCCATTGCTTATAGTCATACGGTCTGTGCTTCAAAAGTCAGACAATGTTGTTCAAAGGGATCAGTTCAATGATGCATTCTCAGATACAGGGAAGTCTAAGGTTGAAATGCAAAGCTCCTGTAACGATATCCACTCTGGGATATCAGTACTGGTAACAGAAGGTAATTCTGCAGAGAGCAGCAATGAAGTCATGGTTGCTGACGATGAGAAGAAATTGAAAGACAAATGGCCTCAAAGAGGTGAAGACCATACAATTCCTCAAGCACTAATGAGTTTAGATTTGTGGATACTTTTCATAGCAACAACATGTGGATTGGGATCTACAATTACTGCAATTGACAACATGGGACAGATTGGAAAATCCTTGAGATACTCTTCTTTGAGTATAAGCACATTTGTTTCACTTCTGAGCATCTGGAACTTCTTCGGCAGAGTTGGGGCAGGCTTCATCTCTGAAATACTTTTGCACAAGTATTCAGTTCCTAGGCCCTTTTTGCTGAGCCTGGTCCTGTTAGTTGCATCCATAGGTCATCTTCTCATTGCTTCTGCAGTCCCTGGATCCCTTTATATGGCTTCCATTCTCATTGGCATGTGCTTTGGTGCACAATGGCCTCTGCTGTTCTCTATCATCTCCGAACTATTTGGGCTTCGCCATTTTGCAATTTTGTATAATATTGGAGCAAGTGCCAGCCCTCTAGGGGCTTATTTATTCTCTGTTAGGGTAGCAGGATACTTCTACGATCAGCAAGCAAAACATGAAGTGCCATCTAGTGATGTTCCAGCTGCATCAAATGAGATGTTGTGCGTTGGGAAGTCATGCTTTGGGATAACGTTTTTCATAATGGCAGCAATTAGCGTCGTTGGTTCGGCCATCGCAGCTGTTCTAGTGTACAGGACTAGGCAATTCTACAGGCAAGATATTTATGGGAAATTCAATAAAGAGGCCGATGACTCGTCATTGTCTGATCAAAAGCCTCCACATGATTTGAAACGTGAAGAAGCCTGAAATTAGTTGCTATTTATGTATTGATGTACCAGTCCAACCGTAATATTAATTACATAAGGTTTCCACAACGACAGAGTGGGACTCACTTCTGTTGTTTCCACTGATCGAAGATCACTGGAAAATTAGTGTGATCGTAGTTATTTTTATGTACTATTTGGCAGTATGGTGAACTCATGTGGGCCTAAGATTCCCCTGTGTGATTAATGGAAAACAGCTTATATGTACTAATTGCTATATTTTTCACGTGCAATACCATTTTCTGCATTAGCAGCTATGTTACATATCAAAGCGAGTCTTTCGCTTGACAAATTACGAATGGTTAACAGCATGCCATCTCAATGCTTGAGACATACTGATATCACTTTCGTCATTGTCAAATATAACTTAACATTTTGTTTCCAATGCTGTCCAATAAACAAGCCTCAAGTATTGGTCAAACAGGATGAATCAAGAAATTAGCCGTCATAAATTGATTAATGAGTGACTTCCAAGTCGGCATTTATTATTATGCTCTACTGACAAGCGTGAGGGACCGAAGGCAATTTCTTTGAAAGATTAAATGCAAAAGAGTTTTATGTATTGGTGGTTGCCTATGTGTATATAAAACAAGCGTCCCTTTCATCTGTGCAATACGGAGCTGCAGAGATGCTAGAACAGCTATGTTACATGATAAGGCAACAAATACTATAAGGCATTAATTGAGCTGCCGCTGTATATGCCCCCATTTATTCTTATTTTTACTG
>TRINITY_DN182491_c3_g1_i1:0-219
CCTACATCCTGCGTGCCTGAAGTACACAATAAAATTAAAAAATAGAATAATGGCCATAGACTTATCAGTCTATGTCTAGTACTATGTAATAAAAATACTCTATTATGTTTTATGTTTATTACTATGTAATAAAAATACTCTATTATGTTTTATGTTTAGTACTATGTAATAAAAGTACTCTATTATGTTTTATGTTTACGAAGCTTAACTAGAAAAAAA
>TRINITY_DN182509_c4_g1:0-1423
CAGCCTCCATTCTCGCTATTGGCACTGCAACTCCGCCCAATGTGGTTGATCAGAGCACATATCCGGATTACTACTTCAAAATCACCAACAGCGAGGATAAGACTGAGCTCAAGCAAAAATTCAAGCGCATGTGTATGTTCTAAATGGTGTTGTATTGTGAAGAAACAAAAGATTAGATCAGAATTCCAAAAAATCACACACACTTACTAGAACATAAAAGATAATATACTTTACTGGTAAGATTGATGATGACTCATGAAGTTGTATGTGTTGCAGGTGACAAGTCAGCAATAAGGAAAAGACACATTTACTTGACAGAGGAAATACTGAAACAGAATCCCAATATGTGCACGTACGATGCGCCATCGCTGGATGCACGACAGGACATGATTGTGGTGGAGGTGCCTAGGCTTGTAAAAGAAGCGGCCGCCAAAGCCATCAAGGAGTGGGGGCAGCCCAAGTCCAAGATTACTCATGTCGTTTTCTGCACTACCAGTGGAGTCGACATGCCCGGGGCTGACTATCAGCTGACAAAGCTTCTTGGCCTCCGCCCCAGCGTTAAGAGAGTCATGATGTACCAACAGGGCTGCATCGCTGGAGGCACCCAGCTCCGCGTTGCTAAAGATCTGGCTGAGATCAATGGGCAGCCCAAGTCCAAGATTACTCATCTGGTCTTCAACACCACCAGCGGTGTGGACATGCCCGGAGCCGACTATCAGCTCATCAAGCTTCTTGGCCTCCGTCCCAGCGTTAAGAGAGTGATGCTGTACCAACATGGCTGCTACGCCGGAGGAACTGTTCTCCGGGTGGCCAAGGACATGGCAGAGAATAATCGGGGAGCCCGGGTTCTGGTTGTCTGCAGTGAACTCACGGCCATTACCTTCCGTGGCCCTTCTGAGAATCACCTCAACAGTTTGGTCGGGCAGGCTCTCTTCGGCGACGGCGCCGCCGCGCTCATCGTGGGAGCCGATCCGATTCCGGAAGTTGAGAGGCCTTGGTTCCAGCTGATATCGACCTCCCAGACCATTATTCCCGACAGCGACGGCGCCATCGACGGGCACCTGAGAGAAGTCGGCCTCACCTTCCACCTTCTCAAAGATGTTCCGGGCATTGTCTCCAAGAACATCGAGAAGTGCCTGGTGGATAACTTACAGCAGTTCGGAATCTCGGACTGCAACAAGATATTCTGGGTCGTTCATCCCGGAGGACGCGCCATTCTGGACCAGGTGGAGGCCAGGGTCAACCTGGATCCTAAAAAGCTGAGAGCCACTAGGCACATTCTGAGCGAACATGGAAACCTGTCCAGCGCTTGCGTGCACTTCATCTTGGACTAGATGAGAAAGAGCTCTCGAGAAAACGGGTGTTCGACAACGGGAGAGGGATTGGATGTGGGCGTGCTGTTTGGCTTCGGGCCGGGCCTCAC
>TRINITY_DN182515_c0_g1_i4:0-368
GTGGACGTGAGGGACGTGGCAGAGGCTCACATTTTAGTTTACGAAACACCCTCTGCCAGTGGGCAAAGATATCTGTGCGCAGAATGCAGCCTCCATAGGGGAGACCTGGTCCACATGTTGGCCAACCTGTGTCCTCGTTATCCCCTCCCTACGAAGTAAGCGCTCACTAAACCCTCACATTATAAATATATTCATGTCTTTGTAGATATATGATAAATCGAGTCAACTGCAGGTGTTCAGATGAGATAAATCCAAGGGCCCAGCCGTTCAAGTTTTCAAATCAGAAGCTGAAGGATTTGGGTCTCTCATTTAGGCCTATAAACCAGTGTATGACTGAAACCGTGGCCAGCTTACACGACAAGGGTTTC
>TRINITY_DN182524_c0_g3_i1:0-231
CCAAAACGTGGGGAGTAAATGCAACTGCTTGGCCTGACAGTGCGATTTGGTTCTCGGCATGCAAAACAACAACTCGATCATATTCCGCAGACTCCCCTTTATTCCCTCCTGGATACAGAAGGTTATCCAGAGCCCACTCCAACGCATTCATGCTTTACTCTCCTTCGTCTACTGCTATCATGATAATTCTCCCTTCTGATCTCTCTGATTTCTCTGATTTCTCATAGACCA
>TRINITY_DN182524_c0_g4_i1:0-508
GTGAAGAAACCAAATCAGTGAACCCAACAATGTCATGTAAAGTTCCCGGTGTTGATTGTGAAGAAACCAAATCAGTGAACCCAACAATGTCATGTAAAGTACCCGCTGTTGATTGTGAAGAAACCGAATCAGTGAATTGCACGGTGATGTCAATACCCAAGTGATGTCAATACCCAAATTTGTATATCTTCAAAGTTCGGATCTCACTATCACAATGTTCAAAATCTTGTGAACCTGGTCCTCCAGAACATTGCTTTGTTTATCTAATGGAATTATTAATAAGTGTACTAGTTTTGTTGGTACCTATGATAACAACATTCATCGATATTTTCGTACCTGGGTTATTCTGTTCAGAATACATATCCCAATAATGGTGTGATCAAGATAGAGCATCAAGCTGTTAACTTTTTTGTGCTAAAATAAAGCGTTTTCTATAATGAAAAGAGAAAATATGTACTCTGTATACCATGTGAACATTGAAAAGAAATAAAAAAATAAACCTTCCTCC
>TRINITY_DN182527_c0_g1:0-570
AACCCTAAAGAAGTACCAATAATGAATTAGGCAAAATTCAACAGATGTGAACACCGCCTCCATCTTCTTTTCTTGTGTTTTATAGGATTTTATATATTGCAGGGATCTTTAAAGATCTCATCACCTCTATTTGTGCTCTGCAACGCCCATTTTGCAACACGGGAGCTGCTGGTCTCAAGTATGACTTGAATAAACTAAACTTTCATGGCTCTTTCAGTCTCTAACATGCATAGAAAAAATGTATATATTGTCTGCAACAGAAATGCAAGAAGCCCACTATGAGGTTAGAAAAATGTATATGATTCTGATTTTGTCTTTTGGGTTTGGGATTGCAGGATTGGAAACATGAATTCCTTCGGAAAGCTCCTGATTATAACATTCGTGGCTACAATATTGCTGATGAGCAAAGCAACGGCTCAAATTGAGTTCGAGGATGCAGCCGCTTCATATGGATCTCCTCTTCCAATGGCTGGTGTCAAAAGTTTCTGTTCAGCTCCATCCTTCAGCCAAGTTGTTTTGATTCTATTTTCTCTAGCGATATATGCATTGTTTTAAAATCCCATGGCCATC
>TRINITY_DN182531_c4_g2_i1:0-319
AAAGACACTAAATTGAAAAAGAGTCCAGGATGCAGCTGGATCGAGTTCAAGAACAGAGTCCATTCATTTGTTGTTGGAGACAGATCACACAAACAATCAGAACAGATATATGCAATGGTGGATTTATTGGCTGGGAAGATGAAAGATGCAGGGTATATGCCTGACAGGAGTTTTGTGCTTCATAATATTGAGGAAGAAGAGAAGGAAGATGTTCTTTCTACCCACAGTGAGAAGCTGGCCATCGCATTTGGGCTTATTAGCACAAGCCCTGGGACACCTATACAGATTACCAAGAACCTCCGTGTATGTGGTGACTGCC
>TRINITY_DN182531_c4_g4_i1:0-604
CAAGGATGCAATTCAACTATTTAAAAATATGCAATGCCTTGGCATAAAGCCAAATGATGTTACATTTGTTGGTGTTCTGTCTGCATGCAGTCATATAGGCTTAGTGGATGAAAGCCACCATTACTTCAATTCAATGAAACGAGATTATGGTATAACTCCTAGAGAGGAGCATTATGCCTGCATGGTTGATCTTCTTGGACGTGCAGGCCGATTGGATGAGGCAGAGAACTTTATACACAGAATGCCAGTTGAACCTCATGCTGTGGTGTGGCGGACCTTGCTTGCTGCCTGCAGAATCCATGGCAATCTAGAGCTAGCAAAACTGGCTGCCAAACGTGCCCTTGAGTTGGAACCTGAAGATGCTGCAACTTATGTGTTGCTTTCAAATATATATGCAGCAACTGGTAGGTGGGATGATGCATTACAGGTAAGAAATATGATGAAAAATAAGGGAGTGAAAAAGGAGGCGGGAAGCAGTTGGATTGAAATCAAGAATAAGGTTCATGCATTTGTTGTTGGAGACAGATCACATCCTCAGATGGAAAAGATCCTTTCAGAGTTGGAGAGATTGAATGAGCAAATGAAAGGAAGAGGGTATGTTCCA
>TRINITY_DN182531_c4_g7_i1:0-208
TCGCCTTGATGAGGCAGAATACCTTATAACCAAAGCACCATTTGAACCTAATGCTTTGGTTTGGCGAACCTTGCTTGGTGCCTGCAGAACCCATGGCAACATAGATCTAGGAAGACTTGCAGCAGAAAACCTACTCAAGCTTGAACCACAAGATGCCATGACATATGTTCTTTTGTCAAATATGTATGCTGCAGCAGGTAGATGGGAT
>TRINITY_DN182540_c0_g2_i1:0-333
AGTTTTTAATTGCTGTTATTGCCATTGCCCTAATATGGATCTGTCAAAAATGTCTGCAGCAGGCAAAATACAGCTTGAAGATGAACGCCCTCGGGATATTGAGCCCCAATATTCCGAGGTGGAACTGACACCATCCAAATCAAAGCGTAAACGAGCAGGACAGTCCGACTATGAAAGTGAGCAGAAGAAGCTGAGAAAGTGGCAGGTAACAATAAGGCTTACAGACTGGAAGCACTGCCTGAAAAAACAGAGCCCACAAATCCTCAAGAGGTGTATCAGGGATGTAGTTCCAGATTGGCTTCGGGGTGTCGTTTGGCGATACGTTTCAGGGGG
>TRINITY_DN182556_c0_g1:0-586
CCTCTCACTCTCTCACTATGGCTTTTCAATACCATTTGTACTTGCCTAACTCCATGTAATAAATCCAACTCTTCTTCAATTACCCTGCATCACTTTCAACCTTTTCCTGACTGCCTGCCATTTTACTTTGTAAAATCCATGTGCTGCACCCAGTATTGGCAGCAACTTCTCTCCCTTGCTGTAATTGGTGGGCCAACGCTTGAGGTGGTATTGGGAATATTATGGTTGCTTCAAACACAAGACCACACAGTTCTTTCATGTTTCACTAATTTTTACACAGCTTTCGTGTTTCACTTATATATACGTGCGTTTCCATGTGGAGCTAAGCCGTCCAAGGGCATAGTATTTCACATTCAGAGATGGAGTGCAGAGGTATGTTTTGTTTAGATATATATACATAGAAGTATACTTAATATTATAATGATATTGCAAACTGCGTTCTGTGCAGGGAAGCAAGAATGGCCGGAGCTGGTTGGGAGCAATGCAGAGGAAGCGAAAGAGGCGATTGAGTCGGAGAACATGTATGTTATTGGAATTATACTTCCTAAGGGAACCATCGTGACTACAGATTATAATTGCCATCGCG
>TRINITY_DN182559_c2_g2_i2:0-387
CCCTACTTTGCGCCTAAATGGAGAGAAACAGGGCATGCCCATATCATGGTTGGATCTGGGCGGTGGCCATCGTCGAATAATGGCCACTGGTAGCGTTTTATTCTGCAGATTCTGCAGATTATTGGTTTTTTAAATTAAATCCTCTGCATCCATGGTGAGGCAGTTTCTTGGTTTTTTAAATTAAATACTCTGTATCCATGTTTCTTGGTTTTTAAAATTAAATTCTGTGCATCCATGGTGAGGCGGTTTCTTGGTTTTTTAATTTAGATCCTCTGCATCCGCTTTTCTTGGTTTTTAAAATTAAATCCTGGGCATCCATGGTGAGGCGCTTTCTTGGCTTTTTAAATTAGATCATCTGAATCCATGTTACAGAAAGCGAGAGAAATC
>TRINITY_DN182580_c8_g4_i2:0-1950
GGCAATTTGGCAGCACCAGCAGAAGATTGGCTAGTTGGTGGAACTGCTCTTACACAGCTCATGGATGTTGAGAGACGAAAAGGTGCAATTCAGAAACTAATTTTAAACTGCAAATTTATACAATATAGGATGGTCTGGACGTGAATTCAGTAATGTAATCATTATTTTCTAATGACAGTTGACCTGCGAGATAAATTTTTAAAAATGGATTTGGTCGATCTAATTATTTGACACAAAATATTAACCTATTATTGGACTTGGACTGTAGTGAAATAGGTCAAAACATTGTATTTTTTTGATTTTGCCATTTGCATAGAAGTACACTGCTGTTTGTATGAAAAACTTTTTTCTTTTGAGTCATTCATTATCAATTATTTGATGCAGCTCCACAGGGACAAAGCCACTGAGACTATCACATTGGTTGATAACTGTACTTGGGTGCATTTCTAACAAGACAGCACCATTGTGCTGCCTTATTTGTTGTTCGCTCGTGGCATTTCTATTGAATGTTAATATTAGAGCAATTGTTTTTCATGTAAAGATAGATAGACCAAGTGCTATTGATTAGTAGTTATGATTGGTAATTAGTTGATAATTAGAGGTATGGTTGATGTATGAGAGTAGTAAGCAGAATGCTAGAAAGATTGTTTGAGCCCAGTATTGTTATATAAAGGTCTCCCAGTGTCCTGTCAAGCAATCTTCTTGAATGCAATGAAACAAAAATGGTTCAGTCCTTAATGAGGCAATGTCTGGCCGTTTCTTTGTTTGTTTACTGTAATGTTCCTTCGTTAAACTGTTCTGTGGTTATGAAATCAATATCTTAAACATTAGCTTTTTGCCAGAAGAATATAGGCTGAACAGTGTGAAGAATAATGAAAATTTGTATGGGTTTTTGTGAATTTATGTGGTGGCTAAGAATGGACAATTAAACAAGGAAGCAAAGCAAATCAATCTGATGTCAAGAAAAAATAAATAAGCAATCTGGGTAGTGTAATGACCATAGAACGATTTGTGCTGAGGGATCTCATTTTCATTAAAGATGGATTAGCAATCCAGGAGACTTATGTTGGATTGTACAATGTAGATACATAATTGGGGAAGGTGGCAGCCACACTCCAAAACTGTCACCAAAAATGGTATGCCGAGGGACTGTTTCTCTAAGAAGCAGTATGGAAACATTGTTTCTTTGATGTTTGTTTGGCTATGGTGGCATTTGGATAAAAGATGTTTAAACAACGCAAAGAAAAGAAAAATCAAACACCAATTACCATGATGTGAGTCTAATTTGATTTACAACACCAATGCATCACATATGTTGGATTCAGAGTGTTGTGGTGAGAAGCATGGAACAGGAGTGTCATTTCCTAACAAAACTCAAGAGTGTTTGATATATATATATTTTAAAAAACACATATAATGCCAAACTAGTTACAGAAAACATGAAAACATACATATTTGTGCTACTTGTAGATTAACTATGCATTATTACAAGTTGCAAATGTCATTGATCCGGATTGGATCAATATATTATTTGTCATCCATCTCGATGCTTTTAGAGTGGAAAATTTGGAGGAATCAGCATGCAGGGTCATTTTTAATGGTGTTCCTAGTTTGGAAAATTTTGGGTGAAAAACCATAGGAGCCATTTTGAGGCCTTAAATGATCACTTTTGTGCTCCCAATCTTACTATGGACCTAGATTCCAATGATGCAAGAATCACCTCAATTGGAGCTCTTATGAGAACGTTATGCCTCTTGGAAGTTGACCTATTGAAATTGACCACCATAATTTGAGAAGATGCCACAGCAGTCCCTGTTACTCATGGAAAAGGGGCTAGCCACGTGGGTACTATGAAGAAGACTCTACGAGGGTTGAGTTGTAATTCATATTGAGGGTTGAATGGGTCAAATTTAACCTCTAGTTGGCTATTTGACTGTGTTATAACCGGGA
>TRINITY_DN182583_c0_g1_i1:0-324
CCGTATTAAATCTATATCTAAAATAGATCTATATTCAAAATGAATCTAGTGTTACATATCTGAAACTGGGTACTCCTATTTTTATTTTACAAATTCTGATAAAAGGGCTTTCGTCGTTGTTTTATATTTTGCAGTTGCGCTACCCTCTGCTGCTGCTGTATGTTGGACGCCTGCTTTTGAGATGGTTGAAGATTATTAAGTCTCCCTACCTATTACATTACAGTATCACCATGATTAGATATAAATATTAAAACTAGGATTGAAAGTAACGATGTACCAAATCATTATATTATTTGATGTCATAATTTATTGGGTTCACCTGCC
>TRINITY_DN182583_c0_g2:0-627
GAAGGGCATCCTCAGGCATACCCCCCTCCTCCTCCTCCCGGGTATCCTCAACATGTTTATCCTCCCCCTCAGAATTATGCTCCTGCTCAGACACAGCAGAGAGGAGATGGCTTCTGGGAAGGATGGTGAGTTAACAAATTTCCGTATTGAATGAATATGGATGGAATTCTGGACTTGAGTTATCTATAGTTCAGAAGGTTTGCATGATTAGAAAAATTGCGTTCTCATGTTACAGACCTGAAACTGGGTACTCATATTTTTATTTTACAAATGCTGATAAAGAGGGCTTTCGTCGTTGTTTTCTATTTTGCAGTTGCGCTACCCTTTGCTGCTGCTGTATGTTGGACGCCTGCTTTTGAGATGGTTGAAGATTATTAAGGCTCCCAGGCTATTACAATATCACCATGATTATATATAAATATTTAAACAAGGATTGAATGTAACGATGCACCATATCCATTTTATTATTTTTGTCTTATTTATTGGGTTCGCCTGCCTTCTCACTGGAATATTCGTTGTATTTTCTGCTTGTTGCCAATGGCCTCATCTGCACTTACAAATTAATTTTATTGTTCCGGCATGTTATGTTAAATTTTTAATAGAATCTTTGTTCTGAAAATGGTTGTG
>TRINITY_DN182584_c1_g1_i2:0-310
TTTTTATTGTCATCTTGCTTGGCAAGAAAGATATCCTCTGGAATTCTCTATATAATGCATTTGCCTGCACTCTCTATTCTCACTCATCTTTCGTTTGGACTATTTGTACCTGCGGCACGGTCCCGATTTCATCTGTTCACGTTTTCCTCCGACTTGTCAACTTCACAGGTCCGGCTCGGCCCACCTCGACTCGCTAAAGAATGGCTTGCCCGCTGTCTTACTTGCCTGCAACTGCTTCTGCTTATTCGACGCCAATATCCCCTAGAATTCGAGCCTCTGTTCCTTGGAAGCTTGGATTTACTCGTACTAG
>TRINITY_DN182584_c1_g5_i1:0-270
CGACTCGCTAAAGAATGGCTTGCTCGCTGTCTTACTTGCCTTCAACTGCTTCTGCTCATTCGACCCCAATAGCCCCTAGAATTCGAGCCTTTGTTCCTGGGAAGCTTGGATTTAGCCGTACTAGTATTAATGTTGCTACTTTCTTTCCCGTGGGCAAACGGCTGCAGTCCAATGTAAGCTGGAGTTCTCCTTCCAATCAACGGCTTCCAAATGGTGTCGTTGTCAGAGCCGAAAGCAACAGGGAAGGCGTTGACAGTGCCATGGATGGTG
>TRINITY_DN182584_c1_g7_i1:0-203
CCAAAGAGGACGATGCGCCAGATGGTTGATGTGATGGAGGTCCAGGAAGTGTCGGTGCGAACCCCATGTGACATTGTGGAAAACGAGGATGAACTGAAAATGCGATTTGACATGCCCGGATTGTCCAGGGACGATGTGAAGGTGTCTGTTGTTGAGGATCGCGTTCTGGTGATCGAAGATAGAGAAGAGAGGGAAAAGGACTC
>TRINITY_DN182584_c2_g1_i1:0-215
ACTTGTCAACTTCACAGGTCCGGATAGGCACACCTCGACTCGCTAAAGAATGGCGTGCTCGCTGTCTTACTTGCCTTCTACTGCTTCTGCTGATTCGACCCCAATAGCCCCTAGAAATCGAGCCTTTGTTCCTGGGAACCTTGGATTTAGCCGTACTAGTATTTATGTTGCTACTTTCTTTCCCGTGGTCAAACGGCTGCAGTCCAATGTACGCT
>TRINITY_DN182590_c0_g3:0-553
TGCATGCAGAGAGGCATTTGCTATCTCTACCTCAAGCGCGTTGGTACTGATGACTGGAGACCCGGATGGGCTAAAGTCCTCTCCAAACACCAAAATGGCGTCCTTGTCGCTGCCTCTGATATGTTTTACTTCAGAACGTTTCTGCCCAGCAATGTCTGGTTCGGCTTTGATTACTGTGACACTGATGGGCCTCATCCCCCTCTGCTCGCTCACGATGAAGCCAACTAGAAGTTAGAACAATGTATATTTACTGGAGCAATGTATATATGCGTGTGTCAGAGTGATTTTTAGTGCTAACTATGCATGGCCATGGCCAATAGAATTACAACTACTTACTTATCTAGTACAGAATAGGAGTGAATTAGTAGCTTGTGAGAATGTATTACAGGACTGAAATGTATGTATGGTATCCGTGTATATATACTCTGCAATAAAAATTGTATTGTATTGTAACATGAAGTTTTATTGTATTGTATTGTGACATGAAGTGTAACCACAAAGAAACAAAATAAATGTGTGATTTAGTTGTATATTGTATTGTGACATGAAGTGT
>TRINITY_DN182591_c1_g1_i3:0-318
GGGGATTGGACTTCACACAATTCCACCTTTTCATTTTCCTCCATTGCGCGGTTTGGCGCCACCGTCTCTGGGTGGTTCAACCCCACCACTGCGACCACCTTTTAGTCCCCGTCTTCCACTTCCTCGCTTCCCCTCCTTTAATTCCCCTCCACCCGGATTATCCACTCCTGTCCGCAACTAGGGGTAGATAAGTATTTCGACTGCTGCTGCGCTTTGTCTGTTGTTAGGGGTAACATTCATCCATTTCTGGTAATAGTGTTAAAGAAATGGATATTAAATAACAAGTGGTTTCAACGGATCATGATGATCCGTACCATG
>TRINITY_DN182591_c1_g2_i1:0-205
CGTCTCTGGGTGGTTCAACCCCGCCACTGCGACCACGTTTTACTCCCCGTCTTCCATTTCCTCGCTCCCCCTCCTTTAATTCCCCTCCCCCCGGGTTAGCCACTCCGGTCCACGACTAGGGATAGGGGTAGATAAGTATTTCGACTACTGTTGGGCTTTGTTTGTTGTTGGGGGTAACAGGTCATCCATTTCTGATAATAGTGTT
>TRINITY_DN182591_c1_g3:0-422
GGGGATTGGACTTCACACAATTCCACCTTTTCATTTTCCTCCATTGCGCGGTTTGGCGCCACCGTCTCTGGGTGGTTCAACCCCGTCTTCCACTTCCACGCTTCCCCTGCCGCACCCACTTCCACGCTTCCCCTGCCCCACCCACTTGCACTTACACTTGCACTTCCTCGTTTCCACTTCCGGTTCCACTTCCACTTCTACCTCCACTTCCACTTCGACATCCACTTCCACTTCCTCGCTTCCTGTCCACAACTAGGGGTAGATAAGTATTTCGACTACTTTTGGGCTTTGTTTGTTGTTAGGGGTGACATCCATTTCTGATAATAGTGTTAAAGAGATGGATATTAAATAACAAGTGGTTTGAACGGATCATGATGACTTAGTGATAATACAGTATTTAATCGAAGATCCTTACAATCTGT
>TRINITY_DN182591_c1_g4_i3:0-243
CACTTCCTCGCTTCCCCTCCTTTAATTCCCCTCCACCCGGGTTAGCCACTCCTGTCCACAACTAGGGGTAGATAAGTATTTTCACTACTGTTGCACTTTCTTTGTTATGAGGGGTATCATCCATTTCTGATAGTGTCAAAGAAATGGATATTAAATAACAAGTGGTTTCAACGGATCGGGATCATGATGATCCGTACCATGTGTATCCTATTTTATGATAAATTTATGAATAATAACGTTGCT
>TRINITY_DN182591_c2_g1_i1:0-461
AATGTCCCAACAATTCCATCTTTTGATTTTCCTCCACTGGGTTTTATGCCACCCTCACTCGGTGGTTTAAACCCACCTTCTCTACCATTCACACCCACCACTACCCCTTTAAGTCCGCTTATCCCACTTCCTCCCTTCTCTTCCTCTAATTCTGCTCTACAATTAGCCACTCCTGAGCACAATTAGGGGTAAATAAGTATTTCGATTACCGTTGCGTTTTGTTTGTTGCTAGTATTTCGCTTGAGTTCTAACTACTGGATGTCCGTTTCTCTGTTTTTTTTCTCATAGTAGACTGAATTTTCGAATATTGTAAGCAGTGTAGCCACTTAATATTTGCTATGCATACAATTTTTTTAACTTTGTTTAGGACGTGTCTTTCTATGATCTCTTTATCCTCAAAAATGTGTAACTTTTCTTTTTAATATAAATAGAAACTCTGTTTTTATGTGCTGAAAAAAAAA
>TRINITY_DN182593_c0_g2_i2:0-1592
AACCAAATTGCAGGAGGGATACAAAATAATTAGACGACAGAGAAGAGATTCAGTGTGAGTGTGTAACCATCACAACCGAAAGGCTGGCCCGTGGGGTCTCCTTGTGCGTCCTCCCCTTTGAATTTCTGCTTCATTTGAAACTTGCCACAACCGTTCCTACATGTGACATCTTATTTTTTATATATATCTCTGGATGCAACGGAGACTGCTCCTGTCAGTTGCTTCAGTATTAATTTTGCAGTACTTTTGCAAGATGCAGAGTCCAGTAAAGTCTAGAGTTCGATGTGTTTTAATGGTAGTGGCCATTATCTTTGCTCAGACGCTGGTTGCTGCTGATGATTGCGATGGCGATTGGAACTCTGCTCATGCCACCTTCTATGGAGGAGGAGATGCTGCAGGAATCATGGCTGGTGCTTGTGGGTACGGGAATTTATACAGGCAAGGATACGGGACCAACACTGCTGCACTCAGCGCTATTCTGTTCGACAGTGGGGCGGCCTGCGGCGCTTGCTTTGAGATAAAGTGTGTTGATGATTCGCAATGGTGTCTGCCTGGCAGCCCGTCTGTTGTGATCACGGCTACTAATTTCTGCCCGCCCAATTACGCCCTGTCCAACGACAATGGCGGGTGGTGCAATCCTCCTCGCGAGCATTTCGAAATGGCGATGCCCGCTTTTGAACAGATCGCCATCTGGAAGGCTGGAATCGTGCCAGTCCAATACAGGAGAGTCCGTTGCGCCAAAGGAGGAGGAATACGGTTCACCATTCATGGAAATCGTTACTTCTATCTCATCCTGGTTACAAATGTGGGCGGAGATGGGGACGTTTCAGAGGTGATGGTGAAGGGGTCGAACACTGACTGGCTGCCACTGACGCGGAACTGGGGACAGAACTGGCAGTCCAATACCAATCTCCAGGGGCAGGCTCTATCATTTCAGGTTACCTCCAGCAGTGGCCACACCATTACTTCATATAACGTGGCTCCTTCTGACTGGCAATTCGGACAGACCTTCCAAGGAAATCAATTCTAGATACGCATCATGATAGGATAAACTTCATTACTGTTAAATTTTTCCTGCCCTCTGCATATCCTTCTGATTAATATGAGGAAGGCGCACCAAAGTATAGAAATACAGAGAAGCAATCGAAGCAGAGGCGTGCTCAGCGCAGTCACCTGCACATATCAATACTCTGGGTAACGAAAAGTATGTTATGTAATTTATGGACCGCAATTTTGTTTTTTATTAAATGAATTACATATCGCACAGACAATTTGGGAATTCTTGCTATGGGTTACAATGGAGAAAAGCATGGTCCCGACTGCCGTGGTTTACTCTGAGCATTTTATATATTGTGCGGTCATTCCAAATGCTGTGCCTTTTCTTTTTTAAGTCTGCGTCCAAATACTTGTGCTGGTTATGCACTTTTGTCTAATTTAAACACTTTATACACCTCTGTTTAGGAGAATACTCAACAAAGTGGTGCAAGGTAAAGTGGTCACAGTTTGAATTTTATAGTGAAAGTTAGTCTATTTGATTGAGCAGAGAGGCTCATTTTACAGCTCAGTATAATGTGTAAGTTTGTTCGTTCCTC
>TRINITY_DN182593_c0_g4_i1:0-358
GGGACCAACACTGCTGCTCTGAGCACTGCTCTCTTTAACAGTGGGGCATCCTGCGGCGCCTGCTTTGAGATAAAGTGTGTTGATGATCCACAATGGTGTCTGCCGGGCAGCCCCTCTATTGTGATCACGGCAACCAATTTCTGCCCGCCTAATTACGCCCTCGCAAATGACGATGGCGGGTGGTGCAATCCTCCCCGCGAGCACTTCGACATGGCGATGCCTGCATTCGAACAGATCGGCATCTGGAAGGCAGGGATCGTCCCAATCCAGTACAAAAGAGTGGCCTGTGTGAAGGAAGGAGGAATGAGGTTCACCATTAATGGCAACTACTGGTTCTACCTCATCCTCGTTACAAATG
>TRINITY_DN182619_c6_g2:0-3115
GGAAGGCTCAAGCGTACCAAAGTCAACACGGTTGTGAAAAATGATCATTTTGTGGTTCCTTCGCAACGAAGGAACCAGGAAGTCATAATGTCCATGTTAATATCACGTCCCATCCCAGGCACGTGTCCGCGATTCTCGTCGCGGTGACCGGATATGGGCGGTCGCCCTTGCGATGAAAGGAACAGTAAATGGATGACCTTTGCACACGGCAACGAAAGGACGAATGGTGAGAACGAACCGCTTTGGGAGGGGCTTTTAAAGCGAGAGCATGGCGATGTTTACCTGGGCGCACTTTCGGATCCTCACAGGCACCTTAGTAGGAGGAGCTCTGGGATTCTATATCAAGTATCACGTTGAACTTCGTTACAAGCAAAAAATGAGGGAGGAAATGCTTAAGTATGATATTGAGCAGCGACTGAAAAGTGAGAAAAGCACAGCAGATTCATCAGAGCTCTTATCTGATTCGTGAGAGATTTGAGAGTGACAAACTGTATCAGTCCGAGTATTAGTCATACAGTGTCATAGCCTTGTAGAGGCCAGTCTAGTATGTTTTAGGATTTGTTAGTAGTCTATTGTTAAATGTTTTAGTTCTAGGAGAGAACTTCCATGACAGAACGATGATGCTTCATTTTCAAGATGTTGCAAAACTGAAAACCAAAAAGGTAATTTTCAGGTGATATTATGCTTCTATTTTGTTGAATGTACTTTTATTTCTGTTTTGTTGATGTATTTTGGACATTCACTGGATATTAATAAAATGATCTCATCTACACTGCCTGCCTTGCTCATGGGCCTTTTCTGTTTTGATAGATTGAAAAACAAAAAGAAAATAATATCTTTTAGAAAGACATAGGTTATATTAGATGCAATGCCAATTATTAGTACTGCAGGGTTCGTTCGATGAGTATAGTTTTAAACTTTCTAGTGACATATTAATGAAAGCATTGTTAGGAATAAATAGGGATGATTGTGAGTTCATTGCTGCTGGGGATTATTACTACTGCAGGGTTTGTTCTATATCTAAGTATATTTTTAGATATTTTAGTGGCATATCAATGAAAGCATTGTTAGAAAAAAATAGGGATGATTTTGACTTTGTATTAAGCTCATTGCTGTTGGGGACATGATTGTCTTGCACTTTTTTCAATTTCAGTAAAAGGTTTGGAGACGACTGACATATTTAGTAAACTTTGTCCAGGTTGTTTATGAAGAAACCTTCTATGCACGAGATTCAGGTACACTGGAACAGTTAAAGGAACTGAGCTCCAGGCGAAGAGCAGTTGAGGAGTCGGTCAATGGAAGTAGTTTTATTACAGCAGCCATTGCAAGAGAAATGGCAGGTGGAACAACATCCCGAATTCAGCAGGTGAGAATTCAACTATGATGTGGATTGCTTGCTTCTATCATGTTGATCTTGGAACTCTTTCTGACTGTTTGGTGTCAGGATTGTTTAGGATCTGCAAAAGCTAGAGCTATATTTGCCTTTGTTGGAGAATTTAGTTATGAGTGTGGAATCAGTGGGAGACAAGTACCAGATTCTTCAGTGGACCACCAATCTCAAAATACAATGGACTAGTGCCTTAAATTCATCTCCTGCCTTCAGTCTTGGGGGGCCCAAGTTCTTTCGTATTGATAATTTACGGTTTGAACTTGGAATGGCCCTTTTCCTTTATGGTGCACTCTTGCGTGAGCGTGGTTTGGAAATGTTGAGTTCAGATTTTGTTGAATCTGCCACCCTTTTTAGGAAGGCAGCAGGAGTTTATCAGTACCTGTCTCAAGATGTACTCCCCCCCCTGGAACCTAAGCTTCCTCCAGAGAGGCCACCAGAGGCAACGCCATCCATGGCTTCTATTATGAGTCTTGTTTGTTTGGCAGAGGCACAGGCTGTTACAGTTCGAAAAGCAGAAGAAAAAGCTACGAGTATAGGTCTTCTTGCAAAGCTGCATTATGGTGTGGCACAGTTTGTTGAGGAGGCCAGCAATTTGCTCAGGTTCAGTGTTGCAGACTGGAACGACATTTCAGACCGGTTCAGGAGATTTCTTTCTGGTTGCATTGTTCTCCATGAGGCTCGGAGTCAAAGATACATTGCAAGTGAATTGAAAGCGGCAGAGCAGTTGGGCATTGCTTTAGGAGTGCTGCGATATGCCAAGAGCAATTTCCAAGGGAGGTTGCCTGGTAAGTTGAGCTTTGTTGAATATTTACGTGATTATCTATAAAACCTATAATATATTCATAATATCTTTAACCGTTTAGGTATATACATTTAATATGTATGAGAATCTAATTTCTTTTTCAGGTAAGATATGGCATGTATGTTTTCACAATATATTTCAAGTATGTATATTCGTCATGTATGTGAATCTATTCTTTATTTCAGGTGAAGATTCCTGGAGGCAGATTTTCAGGCAAGAGATTGATGCTCTTGATAAAATGCTCAGAAAGTTTGAGCATGAAAATGAATTCATATGGCATGATAAGCTACCTCCTTTAGATGAGCTACCTCTTTTGGAAGGGAAGAAAATTGTAGCACCGATAGCATATAGGCCATTTGGATTAGACAGAGAATTTCTTTTCATAATGTGACTGGAGGGTCTTGGAGTTGTCATTCTTTGTTACCCTGATTGTTCCACCACCCGAAAGCAATAAATCGTCCTGGTGCTAGCATTCCTATGCCATAATGAGCCTGCCGATTTGAGTATGTATGCTATACGTTTCCTAGACCTGAAATTGTATATGCAGGTAGCAGAAGGCGTTCGACTTGACAGGTGATATAACAGAAAGTGTTATTATACCCTTCTGGACATTGGGAAGTGCCTTTGCTTCCATATTTCCAAGAAAGCTGAAAGTATTCTTTTGTGGGTAATCTGTATTGAAATCTTTCTGGTCAACCAGTTTTGTATGATTCTCATAATTGAATAAACTGTTTCATCATTTGTGCAAACTCATTCACCAATCTGTATAGTTAATTGTTTTCATTATGCGTTTTGATAAATGAGTGAAACTGCTTAAAATAGATGCTTACTGCACTGAAAGAGAGAGAATTGATACATACACATAATGTGCTAAATACAGAGATAATAAGAGAGTCTCTCGACTTATACATCAATAGAAACAC
>TRINITY_DN182637_c1_g1:0-659
TGTGATTCCAAACTAAAACTGGATGTCAAGGTAGAAAATCGGAGATAGTAGTGAATGGATTTGAAGCTCTGTATCTCTTTCTGCATCAATCACAGACAATGCACCAATGGTTATGGGAGCCTCTACAAACGAATGAGCTTCAAAAACTATTATTATTCATGGCTGGCTGCCTTCGGATTTGTCTATGGATAATTGGAAAATGTGGAGAAAACTTGCGTATGTGTACCATCACCAGCAAATTACAAAGGCCTCTTTTATAAAATTGGCAGAGGCCGTCCTCTCCACTATTGGTCATTTACAACAGTTCGACTCTGCCTCTCCGTCCATTGCTCAACGTGTGAAGGGTTTGTGTGAGAATGGAAGACTCGAAGAGGCTATGCAACATATACAGATTATGGACCAACGCGCCTTGGCTTGTCTATTACAGTGGTGCACTAACACAAAAGGTATTGCCCAAGGAAATCGTGTTCATCTTCACATGATTAAAACTGGCATTGATGCAGAGTCAGACCTCTTTCTGTTGAACAAGCTTGTAATTTTCTATGCCAAATGTGGCAGATTGCTGGAAGCTCGCCAAGTGTTTGAAAAAATGCCTGAACGAGACGTCGTCTCGTGGAGTGCCATGATTGGTGGATATGTACAACATGGATGTTGCGAGG
>TRINITY_DN182638_c0_g1_i1:0-234
AGCGTTTAAACAGCTTAACATCTTACAACTAATTGTGGGAAAACGTGAGGTGGAATTACTCTTTTATTTCTTTTCTATTGGTGTTTCATATCATCTTAGCTTAACTCGCACAACACTGGCACTTTAGGTACACAATACACACGAAGTTCAGTTTTGCTAGCTTAGTTTTAGTACGAGTAGGTCCTATTCCTTGATCCTTCTCCAACAGGGATGATGCCTTCCAGTTGCAAGCTT
>TRINITY_DN182651_c0_g1_i2:0-299
GTATGATTTATATTATAGAACATTGTCGTATGATATGGGAAAAGGTTAAATTGCAAAACTCCCAGAGTCGTTACGATTGTTAGGCACTGATGTTAAAGACTGAAACGTATTTTTATTTATTGTATATATGTTAGTTGGCATGATGAAAAACTAGTTAAGTGGTTTTGTACCAAAAATTATGTTGGGCAGTTCCGAGTCGACAGTTCTGCTATATTTGAGCCATTTGGAACTGGAATTATTTTAGGGAAACTGTTATAGAAATGGAAAATACCGTTGTGAAATATTTTTTTAAAAAAAAA
>TRINITY_DN182651_c1_g3_i1:0-396
CTCGTTTTGCTCCGGTAAGCCTCAATGGTCACGGTATATATATACACTAATATCAAAATCTACGTTATAAAGGACTGACGTGACTGATGACATGACTCGGAGAAACCAATGAAAAATTAACCTAAAGATGTTGTTGCTATCGTCGTGAGAATAATTGCTGTCATTGACTCCCACAACATATGTGGGGATATCTTCGCCCTTGCCCGATGCTGTAATGATCACCTTTTTAGCCCCGGCATCAATGTGCTTCTGAGCTTGGGTTCTCTCTGTAAACTTTCCAGTCGCCTCGATGACAAGGTCGACACCGAGGTCCTTCCATGGCAATAGGGAGGGGTCTCTCTCAGAAAGAACAAAGATTTGTTTCCCACCCACGTTCATGCTTCTGTAACCATTCAC
>TRINITY_DN182657_c0_g3_i1:0-900
GCGGAAACATTTCCCCAGACGAGGAGGACCTCATTATTCGCCTGCATCGTCTTCTTGGCAACCGGTGGTCGCTGATAGCAGGACGACTGCCTGGGCGCACCGACAACGAAATCAAGAACCACTGGAACACTCGTCTGACGAAGAAGATGCTGTCAGTGACGCAATCTCAACATGAAAGTACGAAAAATCTGAAGACAGTGTCAAAATCTCCTCCCATGAAATCTCCTGTGCTCAAAACCATCCCCGTGAGAATTAAAATGGCAGTGAGACAGCCGGAAATAGAAAGACCAAAGGGCTACAATGGTTATGGCTGTAATTGGCATCAGGATTATAATCTGCTCTCGCATCCACCAGATTATGTGTCAGAAGAGTTCTGCAGGGAACCTGCGACAAATGAATTTGAAGTTGTGTGTTTTGATCAAAGCAATGTGCAGGGCGGTAATAGTTTTACCAACGCTGACGATCAAGGAAGGGAAGCTTGGTTCCATAACACACAAGAGGTAGACTGGATTCATGAACTTGATTTAGAAAAAGGGAGCCCACCGTCGCTCGGCTTGTTGCTGTCAGAATCCGACGAGGAATGGAAGGGATGAAATACAAAGAAAAATTGTGTTTGAGTTGGTCATGAGATTTATTTTTATTGTTGGTATATTTTGTTTATAGATGAAGTTTTCTAGACTTGAATATGTGCTCTATGCTCTATGTGGTTTTTGATTTGTAAATCGATTCTAAATACTAAAATTTCAATCTTTTACTTCTAATTCTGAACACCAAAACTCCAAAGACGAGACTTGGCTTATACATCTTTGGAGACTTGGCTTATACATCTTATCTAAGAAACAATATCAATGGATACTATTTCTTAAAAAAATGTAATTCTTTAATTGGCACATTGTTCAT
>TRINITY_DN182663_c1_g1_i2:0-244
TGGAGGAAAATGATTAGTGGTCATCACATATATTTGGAGGAAAATGTTTAGTTTAGATTAGATAATTAGTTCTGCATTTTCATTTGTTGTAAGTGTGATTATAGGTTTTTAGAAGTAGTTAAATATATCCAATTAAATTGGATATAGTTAAATTCAGAGATATTTTCTAGTTAATTAATCTCTTAGATTCTTATGTGGCGAAGAGATTTGTTCAGTTAATTAATAATGTAATTAAAATATTTTT
>TRINITY_DN182668_c1_g1_i1:0-265
AGAAGATCAAGGTCGACCAACCCTTGGGACCCTCTGGGGATCTCACTTTCAGAAACGGAGTCGATGCCGGAGGCCGAAAGCCCACGGTATTCTTTGTTCGTTAGATCCATTGCTGTGCTTTATTTGTATAGTTTCTACATGGCCTGATCACATTGTGCTGCAAAAATTGCATTTGCATCTTACAGGGCAAGGGGGTTTATCAGTTCACCAACAAATATGGCGCAAATGTTGATGGGTACAGCCCCATTTACGACACAAAAGATTG
>TRINITY_DN182668_c3_g1_i1:0-249
GCCGTTTTCTATAGGCCACCTCTCTACAAAACTTTACTTATTAGACTTGAGTATCAACGAATTCGCTGGAGAAATACCTCCTGCTATTGGAAATTTAAGTAGCTTAACATTCCTTGCTTTAGAAGGTAATTCTTTTACAGGGTCAATCCCATCTTCAGTTATTATGTTTCAGAAGTTGGAGAGGTTATATATGGATTCCAATAATTTACAAGGGAACATCCCAATGGAAATTTGGCAGCTAAAAGGTTT
>TRINITY_DN182668_c4_g1_i5:0-363
GAACTTACTAGAGCTAGATCTATCGTACAACAAGCTTAGTGGGCACATACCTCCAGAGGTTTCAGGCCTTGCAAATTTAGCCTTCTATTTCAACTTGTCAAACAATTTATTACATGGCCATTTGCCTTTAGAACTAGGAAAGTTCAATATGCTTCAAGCTATAGATATTTCTTCAAATCAAATAACTGGCTACATTCCAAGTAGCCTTGGAAGCTGCCAAGAAGTAGAATATCTGAATCTTTCTCATAATGCACTTGAAGGTCCAATTCCAGTGTCAATCAATGAACTTCTAAGTCTTCAAGACCTAGATCTCTCCTCCAACAATTTGTCAGGGGGAATACCCGTATCACTAGCAAATCTCAC
>TRINITY_DN182678_c0_g2_i1:0-296
TTGGAAGGGAAGCCAGAGAATTTATTGTGAACGAGTTGAAAATGTCGAATGTATACGATTACATGTTCCATGTTCTAAACGAGTACTCGAATCTAATGAAATATAAGCCATCTGTTCCAGAGAAGGCGTCCGAGTACTGTTCAGAATCTTTGTTTTGCTCAGCGAAAAAGGCGGAGCAACAGTATATGCAGGAATCCATGGTGACCACTGCGAGTTCTACGCCGCCATGTAAACTGGACGATCCAGAATACGAAGAAAAATATGTTGAGGGACTGTTCCAATGGAAAACCAAGATG
>TRINITY_DN182680_c2_g1_i1:0-247
CCTGTAACTTCGTAAATATTCAATACTATTTTATAAATTTTAAAAAGTGTTTGGAACTCTGAAGATCAGGATAGTTGTGGACCACGGAAAGCCAGTTATTTAGTCTGTAATGCAGCAGTGAAATGCCTTAAAGGTATTATAATGTCATATAATGACATTTGAAAAATACTACTTAAAAGATGTATCAATCAATTTGCCACTCAAGAAAAGCAGTTGAAGCTTGAAACAATGTACAGCAACCCTTTAA
>TRINITY_DN182690_c0_g2_i1:0-361
GGAAATCTTGGTCTTTGTGGACCTTGGGTAAGTTTGTCACCATGCTTTTCTAATGAACATAAAAGTGTTTGGCACCTGAAACGAGTTGTCATACTTGTTGTTGCAATTGTAGCCACCGTTGGATTGTGTTTGTTTCTAGGAATCATGTGGAGACGAAATTGCAAGAGACATATTCCTAGAGACGCTGAGGCAGCCTTAAATGTGTGGCATCGGAGAATTTCCTATGCAGAGCTCATTACCGCAACAGATGACTTTAGTGATGCCAACTTGGTAGGAGGTGGTTCATTTGGGAAAGTGTACAAAGGTGTTCTGGAGGATGGCACAGCCATCGCTGTCAAGCTTCTTAATTTGGAAAATGAAG
>TRINITY_DN182690_c3_g2_i1:0-390
ATGAGTATGCTAGACTTGGGTTTCAATGATGTAACAGGCGAAATACCTCCGCATATTGGAAACCTAACTAGTTTAACATACCTTGACTTAGAGAAGAATCATTTTACCGGAGCAATTCCTTCTTCACTTAATAAGCTTCAAAGGTTGGAGAGGTTATTTTTGAGTTCCAACAATCTAGCGGGAAACATTCCAATGGAAATCGGGGAACTCAAACGCCTAGGGATTCTATCTATTGGGGGGAATAATCTGACCGGAAGAATCCCTGAATCGGTTGGCTACCTCCAGCAGCTAGAATATCTAAATCTCAAGAAGAACCAGTTATCAGGTACGTTACCTGCAACTTTAGGGAAATGTGTGAATTTGTTACATTTAGACCTATCATATAACAGG
>TRINITY_DN182692_c0_g3_i1:0-312
GAATTCCAAGAAGCTAGCAGATTTCCGTGGAAGGTGCAAATGCCAGTTTAGACTCGAATACCCTCATGAAGAAAAGGCTGAACTAAACGTTTACGGCTCATTTGCATATGATGCCGTTTGGATGATAGCTCGGGCAATTGAGAATCTAGGAAGCACAAGTTTTAATTTCATGAAGCCCATAAGTTCTTCAACAAGTTTTACACAACTGAAGGTCTTGCAGGAAGGACCACAGTTATTGACAGAGCTCGGAAAGACAGACTTTAGTGGTGTGAGCGGAGTTGTTCAGCTTAAGGATGGAGAAATTGTGGGTTC
>TRINITY_DN182703_c7_g1_i1:0-1012
GACTATTGCTTCGCCCCGCAATACATACGCGTGAGGTAAGATCTATTAAAATATTTTCTGATTATTTGGGTGGCTAGTAATGAGGGTCCACCTTCAACTTCATCGAGAATGTGACCATCCCACGAGTAAATTCAGACTTGGATCCGAAGAGCCTAACGAGATCATGATAGCAGGGTGAAGCAATGGCGGACAAGTTCTCACTCCCTCACCTGCGACCCGCCCCAAATTCGCCCAAATCGGACTTCCAAGTCCAGAACACTCCCCCTCAACCGAAATCCGTCTTACCACTACAAAACTCTCCACCATCCCCCTCTCATTCAATCCCTGTTATCTCTGTCATTAAACACATTCTCAACACCCCTCCTCCTCCTCTTCGCACTGCCAAATACAGACCCAAATCCAATGAAATCCAACGCAAAACCAAGAAGAATTTGTTGCTGGAATCAACCTCCAGGCCTCCACCAGTATTCAGAAATACACAGGACGAAAAGGGTCTTTTCCATTCTCAATCGGCTTCCAACGCTGATCTTTGCTATGATAAAGGATCTGCACAACATGGTATCCAAGAGGGCGCTTCTTCAGACAGGGGTGTTCAGGGCTTCAGAAATGGGACACTCGGAAGACAGCCAGGGATAAAAGAGCTTTCAGAAACGGGTGAGTTACTTCTACACTCAATTCTTGAACAAGATGGGAATTTAGATAAAATTCTAGAATCTGTCGCTATAGAAGAAGGTTATCTTCTGGCAATCTTAAAGGGGCTAGCTCGATTTAGACAATGGAAGAAGGCGTTGAATGTATTTGATTGGATGAGAAATCATGAGGATCACAAACCAAATGCACAGGCAATTGCAGTAATGATCAGGACTTTAGTTGGGCATGGTCAATGCTCTAAAGCAACTGTTTTGTTTCATAATCTTCGGCGAAAAGGTTATTCTATGGATGTCTATTCATATACCTCTTTAATTTCTAATTATTCCCGGAATGGTAAGTACAGAGAAGCGATCTCTCTGTT
>TRINITY_DN182708_c0_g1_i1:0-709
GCCGGGTCTAGCTACCGTGGTGAAGCTTATGTTTCAGGTTCTGGCTCTGGCTCTGGTTCGGATTGGCGTGGGTCTAATGCCGGCTATGGGCAAGGTGGTGATAAATACGCTTCGGGTTACGGTGCACGTTCGGAAAGCAACGGCGCCTACCGTTCCGGTTATGGTGGTGGCTATGTCACCGGTGCCCATAGCGGTAAGGGCTACGAAGCGGGCTCTGGTGTTGGCAACGCCGAATACGTTGCTGACAATGGTTATTACAAGGAAAATCCTTAAGTCATAATCCGGGAATTGATAATAAGTCCTTATAAAGTTCCATCATGTATGACAATGTGACTCTGTTTGTGTTTTACTGAAGGTGGATGGGGACGCTTTGGTATAACAGAATACGTAGAAAAAATGTTTTTAGAAGGTGAATTTGGTATTTAGATTACAATGATATCAAGGGTAATATTTTCTTAATTTCGGATATATATGTAAACTCCGTTTAAATCAACTTTGTTTAATGGGTTCGAGTTGAGTTTATCATGAGAAAGATATGAACTTTTTGAACTTGTGTTATATGTGGAGAGAGATCCGCTGTCATTAGGATTTCAATTCCTTCGATTCTGTTTTATCGAGATGATCAACGTTATATAATTAAGAGGGACCAAGCATGTTAAAATTTTATTACAAAGAATTGATCGACTCCTAGTCGATATACTATGGAAAA
>TRINITY_DN182723_c12_g12_i1:0-360
AGGTCACTGATGAAGAATATGCCTAATTCTACCATTCTTTGGCAAAGGTAAGTGATCTACGCACTTGATATTCTGTTCCTACATCTAGAATATTGAAAACATTTTGAGGTTGTCGTCACTGTCCTTTACTAATATAAATAATTATGGAAGTATTTAGAGATCTAGTACATGGCTTGAGTTATTAAATAAGTTCAAATGTTCCAGTGGGATAGGTATTCAAAAGCTTAAGGAATACTAAAATCTTGTGGTTTCAGGTTTATCACCCTGCATAGACTATTTAAAGTTTAGAAGCTAATATGTGCACTGTGTTCAGGATTTTAGTGAGGAAAAACCCTAAGCATGGAGCCACTTCACTGCAGA
>TRINITY_DN182734_c2_g1:0-739
TCAGGCTGGAGAGGCTTGTTGGGATTTCAACGTCTATTGGAAAAGCAACTAGTGGAGCTGGACAGTCAAAATTGTATAAATATGCATGATCATCTTAAAGACTTGGGAAGAACTATCGCGCAGGAAATAAGATTGCCGCTTCCTCCTCGACCTTTGACAGATAACAACGCTTCTTTGTTGCAGGACCCCTCTGTAAGTGCTCAATCATGCAACCCTCAGTATTTTATTCAATAAAACCTTCTGTACAGCTTTTTAATTCTTCATCGTTTATAAACAATGAACAGGTCGTAAGAGAGCTGCCGAGAAACATCGATGATTTGTTGCAGCAGTCATCTGTAAGTGCACAATCTTCAATCTGTTATGGATTATCCAATAAAAAATTAAAATCTCTGTACAATTTGTTATTTTTGATTTCTTTTTTTAAAAGAAATACGGGGGTTTATGCTAGTGATCATTATAATCCTTGTGATAATGATGGCGATGATGATTGGGAGCATACATCGATGAAGTTGTACGACTTGAAACTGAAGATGCAGTCTCCAGATCCCATATTGCTTTCCCGGTTAAGGATTGCCTGTCATATGAAAAGCAAAGCAGAGCAATGCTGTTTTTGCAATAGTGCTGTTATATTGGCACAATATAAGAGAGAGCTTTCAGACGCCCGTGCCAATCTGCTCATGCCAATTTGTTGTAATATTTTGTGGTCATTTTTAAACTGTTGCTGGTTATTGATTCAATT
>TRINITY_DN182734_c2_g2_i2:0-459
AACAAACACACCCCGATAAGATAAATGAAAGGCTTAAAATCAGCTACGAAGCACTCAATGAGGAAGAGAAACAGATGTTTTTAGATATTGCCTACGTTTTCATAGGAGAAAGCACTGACACTGCTATAAGAATGTGGAAAAGGTCAGGCTGGAGAGGCTTGTTGGGATTTCAAAGTCTATTAGAAAAGCAACTAGTGGAGCTGGATAGTCAAAATTGTATAAATATGCATGATCATCTTAAAGACTTGGGAAAAGCTATTGCCGAGGAAATAATATTGCGGCGTCCCCCCTCCACCTTTGACAGATAACAAAGCTTGTTTGTTGCAGGTAAGTGCTCAATCATTCAACCCTTAGTATTTTATTCAATAAAAGCCTCTGTACTGATTTTTAATTCTTCATCGTTTATAAACAATGAACAAGTCGTAACAGAGCTGCTGAGAAACATCGATGATTTGTTGC
>TRINITY_DN182734_c3_g1:0-584
GACCCTGAAACCATAGCGGAATGGGGAAGAGCTCTTTCTCGTGTTGCCGAAATAAGCGGCTTCGAGCTGGAAGCGTGTAATGGGTGAGGGCTCAATTTCCCCTCTCGGTATTACGTTATGTTATATAGATATATATGGAAGTTACCCACTGCTTAATCTATTTATTCTCTTGTGAACAACCAGCGACGAGGGGGAGCTAGCTGAGAAGATCAAAGAACGTGTGTTAAAAACAGTGAAAAAAAGACGCTTCAATGTGCCCAAATATGAAATTGGTTTGGCTGAAAACATGAAAGATTTTGAAGACAATTTCTTGTTGCCTCTAGAGCAGGGTAGAGTAAAACATCTTGTCATGAAAATTGAGGAGGATAGAGAAAACCCTCTGGTCGCTGAAATTGTGGAACAGGATAGAGAAAAACCTCTCGTCGTGGGAATTGTGGGGTTGGGCGGTGTTGGAAAGACAACTCTAGCCAGGGAACTCTTCCATAAAAAGAATTCGTCTTTCAACAGATCCTACTTTTTCTCTGACGTCCGGGAAAGCTCTTTAGAGTCCTTACTTCCTAAACTTGTTGATGGCTTAACTTCCT
>TRINITY_DN182742_c31_g1_i1:0-220
TGACCATTGTATTGCAGATGAGATTTTGGAGTTTAGGGTTGTTTTTATGCTTTGAGAACTAGCTGCAGGATCTTTTGTGTAACAATGGCAGTTGTAATAGACTTGTTTGTGGTATACTCAGCTTTCGAGCGTCCATCTAGTATTGACATTTTGTTAAATCTAGATCAATTTGTTACTCACTCGTTTTTTTGGTTAAAGAATAAGTCGTATAGAGGAGATG
>TRINITY_DN182742_c32_g1_i2:0-338
ATCCAAAGTGTGCGGCAACTGCAATGGAAGCTCTCCAAGGCTATAAGTTTGATGAGAAGGAGAGAGACTCACCTAGTCTGAAGTTGCAATTTGGACGTTATCCTGGTCCAAGGGGCGGGGGTTCATCCTTTGGTCGTGACCGCGATGACTATCGTCGACGTTAATTTATCAGATGGTTTCTGTTGTTGTCTATTAGAACAATTTTGAAGGTGAAAGTATTGGATTGATAATATATATGGATAATACACATCCTAGACTTACATGGAAACGTCTTTGGTTTAGATAAATGGCATTGACCATTGTATTGCACATGAGATTTTGGAGTTTAGGGATGTTTT
>TRINITY_DN182742_c34_g1_i2:0-518
TCCGAGTGCATATTGTCACTGATGGTCGTGATTGTCTCGATGGTTCAAGTATTGGCTTTGTAGAGACACTAGAGAATGTTCTTGCCGAGTTACGGAAACAAGGTGTTGATGCATTAATTGCCTCTGGTGGAGGTCGCATGTATGTGACAATGGATCGCTATGAGGTAAAATTGTAGTTCCTTGATTTTCAGTTCTTACTTGAAACTGCTAATAACATTTTCTATACAATTAATTTGCAAGTTGTGAGTCCCTGAACATATATTTGTAGCTTTGATGATGCTTTTAGGGATATAAAAGATTTCTTTTATAATGAAATGGCTTTTCCTGTTCCTCTTATTGTGTTGCATGGACATGTTGAGCTTGCATTTATTATAATAGGTGGGAATTTGAAATTTGATAACATTTTTGGCAGAATGATTGGGGTGTGGTCAAACGAGGCTGGGATGCCCAGGTTTTGGGAAAAGCACCTTATAAATTTAGAAATGCTGTGGTCGCAGTCAAGAAGCTTCGGGAAGCCC
>TRINITY_DN182742_c51_g1_i1:0-223
GAAACAGCCGGTGGTGTGAAGGATGACATTCAAGGGCTAATATTTATGAGCAACTCGAAAACAAAGGAGGACTCTTTCCGTTATCGTGTTTTTGGGTTTCCTAAGGCGCACAAAGAGCTTGTTCAGAAGGTTACGAATGGAATGCGGCGCTTTTTGTATGACTTCAACCTTCGGCTGATGTATGGAATATACAAGGCTTCAGGTAAAGGTGGATATGAACTTG
>TRINITY_DN182762_c0_g1_i12:0-344
TAACAGGTCTGCAGCAGCTCGACCTGTCGAGGTGCTCCCAGTTGCTGTCGCTGACAGACTCCGTCGGGAATCTGACAGACCTCCAGCACCTTAAATTGTTTGAGTGTTCCAAGTTGCGAGCTCTGCCAGACTCGCTGGGGAATCTAACGGGCCTCCAGCAGCTCAACTTGTCTTCGTGCTACCGGTTGGAAAGACTGCCAGACTCGCTGGGGAATCTAACGGGCCTCCAGCAGCTCAACTTGTCTCCGTGCTCCCAGTTGGAAACACTGCCAGACTCGCTGGGGAATCTAACGGGCCTCCAGCAGCTCGACTTGTCTTCGTGCTCCCAGTTGAAAAGACTGCCA
>TRINITY_DN182765_c0_g1_i3:0-351
GCAACTTAAGTAGACCAACTTATACTAGGTGGGTTTTGTAGAGTTTACGCTCTGCTCTTTCCTCAGTGGAGTATATGCACAAATATATCATGGTTTATGATTTTGCTTTCTTTTGTAGCTAGAAAGACGTCTATGGCAGGTATGGGAAAGAATATATGCAGTCGAAGATTATCTGTGTATCTCACTGACTAGGTGTCTTTCTATGGCAGGTATGGGAAAGAATATATCCAGTCGAAGATTATGTGTGTATCTTAGACTGACTAGGTGTCCATATATAATCAGTTGAGAGCCAAATCGTGTTTTTATATAAATAAGGCATCCCCATATCAATTCTACCAATTCTAGTTGGAC
>TRINITY_DN182771_c1_g2_i1:0-242
TGCTGCTAAGCCAGCTTAAGGCTGTTAATCCCTCTGCAAACAGGATGAACCCTGCGGAAAAATACATTCAAATCATTACTACAGATGATCATGAATTTTGGTTCATGGGTTTTGTTACCTATGACAAAGCATTAAAGAATCTCCAGGAAGCATTGAGACATCAAAGCACCCAAGTTTCTATTACATAGACATGAGGATATTTGGTATTGCTTTGCGAGGTTCCTTTTGTGTATGGCAATAAT
>TRINITY_DN182772_c0_g1:0-1420
GTTGTCTTTTTAATGGACCAAGTGGGAAGCTCGAAAGTGTGGTGAAGAAAAGAGTAGTAACCATGAGATTTCAGAGTGGATATGAGTGCTAGTGATGGCCATAGAGAAATGAGACAGAGATCAGTGTTGTTGTTCTAATGTGTGTTTTTCCATGTAAGGGAGGGTGTTGGAAGTAATTCTTCTATGTCATGTGTCATGTGATTTACAGATTGTCATTGTGCGTCCACAAGTCTTAGTGTAGAAGATATTGTTTCTTGTTTATAAATTGTCGTTGTGTCATGAACAAGTCATAGATCCATTTTCTTAAGGTGTAATTTTGTCGAAACCAATAATTTATATTTTATATAATCATAAATCCATTTCCTTAAAGTGTAGTTTTGTCAAAGTCATTAGTTTATATCTTTTATATATAATTGTGATGATCAATAAAACATACTTTTGTTGTGCATAATCTTTCTCACACTCTATATATTCTTTTCTAACACGGATAACATCTCAGCAAAAGAATTATTTTTCCCATATATAAAGAAATTGTAGATCAGTTTAATGAATTATATTGTTTATATGCAACTTGCAAGCATTTTTGCATTTCCTTGGTATAGAGTTGCTTCCTTCCGAGTTTTTGCTCTGATCTTCACTGGTCGCAAGGTTAACTTTGTCAGAGTATTCGATTATAGTAGCTCTGTCTTTCAGACGTCTGCGCATCGTGAATCGGGCCGTGATCTCTATATGAAGTGAACTCTACTGTTTGTGTGACATACCAGACTTGTAAGTTAAAAAGTGGCCTGGTGACAAAATGGCCTTGCCTGCCAAGAAAGATATAAGAGAGCGAGCTCCTTGTGGAAAGCCACCGTTTACATTGGGAGAATTGAAGAAATCCATTCCACCTCACTGCTTCAACAGATCACTGCTCACTATTTTGAATTCTTTGGCATGTGGCCCTGTTTAGGAATTTTGGTTTATTTGGCATCGCATAGCGCTTGGTTGTGATGTGCTCAAATCTCTGCATCAAAAGCAGATGCATTATGCTCTCCGTGTGTTTGAAAGATTCAAAAACTTCTTGAGAGAAATGGAAAGAATCATTGCGAATGGGAATTGAATTAAGCGAGAAAATAATTAATTAAGATAGCGTTTTAGTTTTGAAAGAGAAAGCATTATTGTAAAATCAATCGTCTTTCATCCCATTTATATTTTTGAGTTTAGTTACTATTTTCTATTAGAAAAAAAAATTCAAAAATCTCCTCATGGAGAATTTCATTTGAGTATGATTGTTTGAACACCTTGAAATAACAATTTTTTATGACAACAGAATATCTATTCATGGTTCAAATTTAATGTCAAAATATTACAGGCATGGTTATCGACATCTCTTTTGTTTATGTGATATGTTTCGTTCATTTTTTCCGTGCAGTGGTCGTGG
>TRINITY_DN182776_c0_g3_i1:0-245
GTCCTAAGCTCTTCCCTTAACCAATCTATTTTACACTGCAGACAATTGTTCTGACTTCAACCATGGTTCTGACTTCAACAATGCTTCCTTTCTTTGGTCTTTGGAACCCCTGACGAAGAGTTCTATCAATGCCTTTGCTTCATCTTCCATACTGCCACTGCATGACGACACAATTTTTCTTCCACTTCTTGTAATTGTCTTTCCTTCTTCATCCATGAAAATCATCCATGGATTTTCATTATCCC
>TRINITY_DN182791_c2_g1_i1:0-257
ACAGTTCTAATTTACGGTGGAGGTGCACTATTGGCTCTATGGATTTCGTCTATAATTGTTGCGGCAATAAATTCAGTTCCTCTGGTATGAAATTTAACTTAAATTCAAATACATTCCAATAATACATTGCTGTAAGATCTAAGATCTTTGGTGGGATTTTTTCAGCTCCCTAAGCTTATGGAGCTAATTGGACTTGGCTACACTGGTTGGTTTGTCTATCGATACCTCTTGTTTAAGTCAAGCCGAAAAGAGCTGGC
>TRINITY_DN182815_c0_g2_i1:0-707
GTTCCTGTTCGTACTTTCCATCTGTTTCCTCTGGATTTTGCTCCGACTCTCCTTCGATTTTGGCATTTTTTTGCGCGCTTTCCTGTCTGCCCTGAATAGATTCGAGCGATCTGAGCCCTTGGTCTCTGCGACAATGATGATCCCTTGCAAGGAGGAAGAAATCGGCCCTGCCGAGCCGAGAAATGCCATCCCCTCACACCCACTTCAGCAGATCGCAGAAAGCGCCAGTCACAGGCTCCTCCTCAAACAATGGCTAAAGGAGGAGGACTCCATCGGGCGAAGAGTGGCCCTTAAGGAATCCAGGCTCGACAGAACCAGGAAAGAAGTCACCCAGCTCTGCTGTTTCTATTTCATCTTCCATGGGATTGTCTTGACTCTGTTATACAATGCTGCGGCCAGGAATCCCCGGGAGTCCTGCAGGAGGGCATGGATTCCTTCGGTCTTGTCGCTGGTGGCCTCCCTGGTGATCATATGGGCTATGAGATACAAGATGGATATGGAGTCCCACATTGAGAGGCTGCTCAAGAGGGAGAAGGATGATGCCAAAATGATGGGCAAGTGCATTCAGGAATTGAAGCGGAAGGGGACTTCCTTTGATCTCCTCAAGGAAGTGGATACTCTGAGAAGGGCCAAGAGCCTCATGATGGAGCCCAAGGGGGTTTTGAAGTGGTCTGGAAGGGATATGGTAACCATCTTTTTCATCTCAA
>TRINITY_DN182836_c0_g2:0-647
AAGCTAATAGATAACTTTCGAATTTCCTAGTGGCTCTTGTTTCCCGAGAGACGCTCCAGGTGTACACACACTCATTGCACCACCCGGCAATGATCGAACAGTTGTATGGCCGAGGTTTGATCCAAGAGATATGGTCTTCCGGCAGAGGTTTATGGTAACTATGAGTGGGGTTTGTTGCAGGAAGAGTTCATTTCCTTCCTACTAGAGTTTGGACATCGTTTTGCAACCCTTTCCCCGGATATGGTGGTTCCACCATGCTATGGCTCTCCTACAGCTTGTAATTCTTCTACTTGGTAAAGTTCTATCTTCTCTTCTGTGAGTGCTTCTAGAAAGCTTCCAAGGACATTTCATCTTTTTACAAACCCCTTAGTGCCCTCAGCTCTGTCCTTACAGTGCACAACTTTTCCATTTTTTCTTGTTTCTTCCTCCAGCAATTTGGGGTTCTTCAAACTTCTGTGACAGACTACAGCATGTGTGCCCACGTGAATCGACCCCGATCGTGATTCGACTAGGTCATTGAGTTCACAGAAAATCAGTTTATGGCGGCTTCCTGTGCCACTTCTGTTTGCAGGTTGAGCAGTTTATGGCGGTTTCCTGTGCTAATGGAGCGGCAAAGCTTGCCCACAAGCACTGCTCTTCGACTCCGG
>TRINITY_DN182845_c1_g2_i1:0-1063
ACGTTATTGCACAAACAGTTCACTAACTCCGACTTGAGTTAGGCGCCACGAGTGCAAAGATGTGTTTGTGCTTGTTGTCTAACAGAGTATTTCTTAAATTAGGAGAGAAGCTTATCAGATTTGCAAGAGGAGAGATGGAAGCATGGGAAGGCATAGTCAGTCCAACAGTGAAAATTTCGAGTTTTAGAACAGAGGGCTACAGAGCAGAGGAGAGAAGTTAGAGTTGAGAGTATCTTTACACCATATATTAAGTTCACTGCCCACAGAATAATTTGGCAAATGCCTTGATGGTCATCCTCAATCATAAAGTTACTCGCAGCGACCTGCTAAACTAATGCATCCTATACATAGAGCCTGAAGCTTTTAAGGTCCGACGCAACACATATGTTTCCCTACTTTTTTTACATGCATATGTGGAATTGAGAGATGACCCCTAAACCATTTCCAACCTTTTTCTTTATCAATAAGAAATGACAGTTCCCAGATGTATAAGAATCTTTCACCATCAAATTTAATATGTGAGCTCAAATTTTTCTTATATTTTCTAAAGCCCCTGTTATTTCTTTGAGTCTGGTATGCTGTGCCACTTATGTGGAATTCACCACCTGTAATGTCACAGTTTCATACAAGTGACAACTAGAATTCCCATTACTAGCTGCTCTGGTGGCATTTTCTTTCATGTTAGTCCAACTTTCTTATAGGGCTGTATTCATCCATGTTTGGAATAAGCATCCTTAAGAAAGAGAATAAATTTAATCATGTAGCTCTGTATGAATAGCTTCAAAAGTCTCTTCCATCGACATTTTTAATGTCACATTGTCTTCCCACAATTTATGCTGAGTACATCAATTTTCTTATATTCTGTATCTTTCTCATTATGATATCCATTAGTGTTTAACAAGAATGCTTGGATTTTCCTGACTGGTTGAATCTTAAAAACTTGCAACAATAATCTGCATCCAACAGCAGAAAAATAAAGCAAAATGTTATGTAGGTGGTGAAGTTAATATAACGTTTGAATAATAGTTTAATTTTGCAGTACGTTAGCTGATATTAACAAATG
>TRINITY_DN182845_c1_g3_i1:0-606
GAGGAGATCTTGCGTAAGCGCAGAGCGGGAAAGCTTCCTGGTGACACAACTTCTCGGTTGAAGGCTTGGTGGCAATCACATTCTAAATGGCCTTACCCAACTGTAATTGATCTTATCCTGCTTGATTGCATTCGTAGACACTTAACATAACTAATTGCTTACATATCTAGATTCTGGATCACTTCATCTTTGTATTTGTATATCTGAATCAGCGAAGTTAAGATGCACTCATGAGTTCAATAAATAATTGTCAGTCATATGGATAACAATTTCATTTAAGGTGCATATATTTCATTCAAGATATTTACTGGGTTGTCTAGTTTTAGTTCAGTGAAGCTATGTAAAGAGGTACATGATAGGATTTATTATATAATGGAGAAGGCAAGATTCTGAAAGTTGATATCACCCCAGCGAAAACCTTGATGAACCCTTCTCACTGTTTGGGGTACTTTATTATGTTTTTTCAGGAAGATGAGAAGGCGAGACTTGTACAGGAAACAGGCCTGCAGCTGAAGCAGATCAATAACTGGTTTATCAACCAGCGCAAACGTAACTGGCAGAGTAATCCTTCCTCATCCACCACTTTAAAATCGAAGCGCAAGAGGT
>TRINITY_DN182848_c0_g1:0-599
AACAAATCTAACTGTCGTTTTAATGGAGAAAGCGGTGCTGTGATGGTCAGAGAAAAACAAAGTGCGAAGATTTCAACATACATATGTAATGCTTTCGCAACAAACATTCACAGTAATGCATGCCTCTACACCCTCATCATCTTCGAAGATCATCGGGCGTTTGGGGTAGTTCTCCGTTGAACCAGCCAACACCCGAGAAACACTTTTTTTTTGAAGAGCCCAGCCAGTTTTGATCCCAGGTTTTGGATCTGAGGATATAATCTTGTTCTGAAGCCAGATCTAGGCCATAGAGGCGATGGAATTAGCAAACAAGAAGTGTGGGCGGTGTGATTCAAAGGACATTGGGGCCATGTCTGAACAAGCAGCAAATGAACTACTTCAACAGATCCCAGGCTGGAGTATATTGAATGATGACGGGAGACCAAAATTGAATAGATCCTGGAAAACAAAAAGTTTTAAGAAGGGATTGGAACTTTTTCAGTGTGTATCAGATGTTGCTGAAGCAGAAGGTCATCATCCTGATCTTCATCTTGTCAGGTGGAATAATGTCAGCTTAGATATCTGGACACATTCAATAGGTGGTCTATCTGAGAATGACT
>TRINITY_DN182849_c3_g2_i1:0-296
ATGTTCTCCAGTCATGTGCCCATTTATCAGCTCTGGGAGAAGGTAAGCAGACCCATGGTTACATAATTAGAAATTATTTTGAATCGAATATTGCTGTGTGTAATTCCCTTATAGATATGTATGCCAAATGTGGGAGCATAAACATAGCACGCCTGTTGTTTGAGAAAATGTCTAAAAGAAATGTAGTCTCATGGAATGCAATGATTGCCGGATGTGGAATGCATGGGCATGGTGAGGATGCACTTGCACTTTTTGACAACATGCTAGAGCAAGGTATAGAACCTAACCATGTCACC
>TRINITY_DN182874_c0_g2_i3:0-253
TACATACGTGCCTTCTCCCCCTGGTGCGCCCATTATACCATCTCCTCCTGTTACATATATGCCATCCCCCCCTGTTACATATATGCCATCCCCTCCTGTTACATATATGTCCCCTCCCCCTGCTACGCCTGTTATACCATCTCCTCCTGTTACATATATGCCATCCCCCCCTGAGACTCCCCTTACACCATCCCCTCCTGTTACATATCTCCCTCCCTATTCTTCTCCCCCTGCCCCAACCAATCCCACATTA
>TRINITY_DN182874_c0_g3_i1:0-203
TTCTTCTCCCCCTGCCCCAACCAATCCCACATTACCATCCCCTCCTGTTACAAATCACCCTCCCTATTCTGCTCCCTCTGCCCCAACCAATCCCACATTACCATCCCCACCTGTTACAAATCACCCTCCCTATTCTGCTCCCACTGCCCCAACCAATCCCACAATACCATCACCTCCTGGTGAAAATCCAGCTCCCAAATATT
>TRINITY_DN182874_c0_g4:0-1014
CAGAACTCAGGAGTTTGATCTATGCTACTGTATTTGTTTTTCTTATCAGTTTAATTTTGAATGCCTTTAACTTCTTTCTCTGCTTTCGTAGCAAATTTGTTCAGAATCTTCCCATCCAGCTAGCTGGAAGTATTGCAGGGAACAAGCCAGATAGAAAAGGTTTCAGTCTGTAACGCTATAATATGCGTATAAGGTTGTGATAGATTTCCTGATTTAATTATTCCTTCTTTCTTTATAGTACCAGTGGATGTCTCTTTTACTTTCGGAATATTGATTTGCTTTTGTCATGCAGTGTAAAGTTTGATAAGAATAAGACTTTCATGTGTGCATTCACTGGGAGCTCCTATGGTGATTTTTTTTTTTTTTGGTCTAAAAACGCTTTTCCTCATGTAATGTGAGATTAATAGTATTGGTAGAATAAGTGCCTATTTAATCTGGAATGCTCATGAAGAAAGGATATAGGAGTTTGAGAGGATCTTTGGGTAGTAGGGAAAAACCTGTAGCCTAGCACACTGCACTCCAGGATGGCCAGGAAGATTTGTTTATTTGTGCTCTACATCTCTTGTGCAGCAACCATTCTGCATTGCACAGAGGCTGGGAGAGGAGGCGTATCCATGGCTATCACCAACAATCATACCAGGGATAATTCTGCATCGACTCCTAAAGCTACCAGGCTCACAGAAGGCCTCAAACTGACCAGGATGAAGCTCCTTGAATCCACACCAACATCCAAGAAGTGGTATAATACTAGTCCCTGCGCCCCGTGCTCTTCCTCAACGCCCTCTACCCCATCGGGTTCCCAAACACCTATTGCAGGCAATCCCCCGGCTCCTCCGGCCTTTGCTCCTCCACCCCCTAACCCTGCCACCCCTTCTTCTCCTACCGTAATTGCTGAGCCTCCTTGTCATGATCGTGATATGCCCCCTCCTGCACCAATTGCTACCTCACCTCCTCTCCCAACACCAGTCATAACAAACCCACCAACTCCTATACCTTATACTAGCCCCCCAGCCC
>TRINITY_DN182878_c6_g2_i2:0-769
TGCCAGCCACCTTCAGCATTTGCAGTTTGATTAGATTATACATTTTTTTTGATCAAGTTCTTTATATGTTCAAGCAACGTATACATATGCAATGGACTGGATGCTATCCAGAACACACTTGCTGATGTCCAGAAATTGGATCTCATTGGTAACATCCACTGCTAAGAAGATGAGAAGGTGGATATGGACGATATCTGTATTAATTTCTTTATTAATTTATGCAATGGGCTTTTGTTTCTTATGCGATGTACGTACTCTTAAATAATCTGCACAATACTTCTGAATATGAAATATCATATAGAATTAAGTCACTCGTCTATGGCTCAATATCATATTAACTTCTGAGTATGTCATTTCATGTTTTATGGTTATCTGTGCATTTTTATTCCTTGTTGGCCCTTGAGGCCGTGCAAGCCTGTAGACCAGTAGGATAATGACTTCCAGATTGTATAGAGCCTTTAAGTTTGGATCCCTTTCATCTATTTTATATACCGAAATGAAAGCAGTAGAGATGTATGCTTTGGTAGATTGCTTTTTTAATACCAAACTGTGATATATTCCTTCATGCCTTCTGTTCTATCATCGTTGTAGTTTTTTTAAAATGAAGATCATGTATAGAAAACATGTATTTCTAACTGCGTGTGTTTTTAATAGTCTCAATGAAATTTATATGTAAAATTGCAGGTTTTATGTGCTGGGAAAGACCTTGCAACGGATCAGACTATTGCGCGGATGGTTAATCTCTTAAGACAATTGCAGCAAACGCTTT
>TRINITY_DN182885_c1_g2:0-1930
CTGAACCAGCAAAGCTGGTCCCAGGACCCTTCCCTTTTGGGGGCTCACACTTTTCTTCCTCTGTAATTTCCCCTTTCCGTCCCCGTTCCCCTGCTCCCTCGAATTCATTTAAATTGCGCTTTCCTTCCCCTTTGTTACGGCACTTGTTGTATCATCCACTCGTTTTCTTGTCTGTCTGCATTCCTTCCTGAGTTTCAGTTTCAGTGATTTCTCTTCAGGACTGTTATGATTATTAGTCTCTGCAGAGTCCACCTACTGTGTAACATTTATATTTTTCTTTAACCTAAGTTTCTCTCTAAAGTCTAATTCGACCTTTTGGGGTATTTGCATTTGAGATTACTCGTGTTTAATTTGCATTGATATTATGATTGGTAAGAGTGAATTTCTGATGTCAGAGGCAGAGCAGCGGAGAAAAGCATCTGCAAAATGGCAGAGTGTTAAGTTGGTGCTTATGACTAGTACAGTCATTATAGCCTCCATCCCCGTCGCTTTACTCCCCTTAGCCATCCGTCGGGTCCAGCCCACTGCAGAATTTGTTTTCCTGGTTGTTGCTCCCGGGGTTTGGAATTCTGTGTGCACTTGGATCACGGCCCCTTGCTTGTACGTTCTTCTCAACATTGTTCTTGTCACTCTAGTTTTCATATCCCGAGCTCCTCCCCCAACCTCCAATGACGATCCACCTAATAATTCCGGCATAATCTATAGATTGAGTGCTGAGGTTGAGAGTATTGAGACTATATCTGATGCCCATATTGACCACAACAATATTATTGTTGAGTCTAAATTAGCTGATCCAGTGCAGAAAAAGTTGGGCCCGGCTGCATCTCAGGATCAAGCTCAAAAGCCAGCTGCTGCTCTCATAGTGGAAGGAAGAAGCAGAAGTTTCAAAGATTTGAAGGCCACTCTGATGCCTGCGCCTGCTTTATATAAGAAGGAATCAAGCTTGAGAAGATCTACGCTCAAGCTTTCCAATCTTTCCAAAGAGTCTCGCGAGAGCAGGGAGATGACAATTACTGAGCCGTGCATTCCGGCGGCGCCGAAAAAATCTGCTCCTTCATTGGTTGTGTTCGAGATTTCCACTGATCATGTGGAAGACTATTATACGTATCAGGCGCAGCTTCATGTGGGTGATGAAGTAGCAAAGGTCGAAGGTGATGAAGAGACTAAAATTTCACATTGCGAGGAGGGGATGCCATTGAGCTCCGACGAACTATACGTGAAGGCTGAATCATTTATAGGAAATTTCTACCGCCAGTTGAAGATGCAGAGAGAGGACTCTTGGAATCGGCTCTGCGGTATCTACAAACGGAGCACCTAGCAGCAGGAACTATTTGCCTGTAATTTACTTCCGCCGAGAAATTGATTGTCAATTGAAAAACTAGGCATATATGAATTTTTACAATTCATGGCATCCGATAAAATCGTCTGCAATATTTGTTTGTTAGGCCATACTAAAGGTAGACATCTCCTTGTTCATTGGTGGATTGTTTTTCAAGTTCACCACGCAAGGAGACTAGGATGATACGATATCAGATTTCTGAATACCATTTTACTTTATACAGCAGTCATACAACCATGCATGTGTAACCACAGATAGCACATGGTGTAGCCGTTCCAATTATGCAATTAGTGATATGTTAGGTGCGAATTATTGTTAGTATATAGACGGTTCACCAGTCATACAACCATGCATGTGTAAGCACAGATAAGACATGGTTTAGCCGTTCACATTATCAATTAATGATATGTTAGGTGCCAATGTTAATGATTTGTTCTGTGTTGATTATGGCTAGCTTTGTGTCCATATAACTTATATGGTTGATAATTACAGGATATTCATTCAAAATATTTATGTATGATTTGTAAGGTTGAAAATTTATAATACTACAATAACAATCAAGATAACAAAGAGTAAAAAATATAAATCTTC
>TRINITY_DN182891_c1_g1_i3:0-291
CAGTCATATGGGGTCAAGTTGGGAAAAGCTGCCAATCTGCCGGGTCTGTGCAAGGTCACTGATCTCAACGTGCCTATCTCTCCTAATGTTGACTGTTCCAAGGTTCATTAATGAAGTCTGATGGCGATCGAATGTGGGCTGGTGGTGTTTATGTTTTAGTGCTTTACTCTCAACTATAGGTGTTAACTTTAGTATACTATTAACGATCATGTTAGTGACGATGGACTGTTTGTGTCTATTGAAGTGGCCCATGTGAAAACTTGTTTTGTGTGTTTATGTTTTAGTGCTTTA
>TRINITY_DN182891_c1_g2_i1:0-311
CTGCCAATCTGCCGGGTCTGTGCAAGGTCACAGATCTCAACGTGCCTATCTCTCCTAATGTTGACTGTTCCAAGTATGTGTGCAATCCATTTTAGTTTTCGTTAGTATTTGATGTGTTTTTCCTTCTTATTTTTATGCGAACTTGCTATGGGATTTTGTTTTGACAAATATTGCACTGGATTATTGTTTGGGATTTGGATTAACGACATTATTCTGTTTTCCAATATGGCAGGGTTCACTGATAAAGTTTTTTGGCGATGGAATTTGGGCTGGTTATCATAGTTCTATACTATTGGAGCTATAGTTAGTCT
>TRINITY_DN182891_c1_g3_i1:0-282
CTGCCAATCTGCCGGGTCTGTGCAAGGTCACTGATCTCAACGTGCCTATCTCTCCCAATGTTGACTGTTCCAAGTATGGACCTCTCTCTTTTCTTATTCTTTTTGATGCGACCTCACAGTGGAAGTCTGTTTTAACCAATATTGCACTGGATTATTGTTTGGAATTTGGACTAAAGGTTTTATTTTAATTTTTTTTAATATGGCATGCAGGGTTCATTAATGAAGTCTGATGGCAATGAATGGGGAATGCTATATCCAATCCTATATCATTATAAATGCTGG
>TRINITY_DN182892_c7_g2_i1:0-639
GGAAAAAGAAAAACAACCTCAAAAAAGCACAATGAAAAGTGTTAGTGAGACATGGTTCAGTCGTGTCAATAAGCATGTATCATTGATTGCAGTGGGGTTGGGCACAGGGATTGGATTTGGGGTGCTTGTAGGCATAATAATGTCATGTAAAAAAACTAGAGATTGGATCATGCCTCCAAAAATACAACCATTTTATGGAGTGTATAGATTCCCAAAATAATATGTAAATGATTCACAGTGTATCCCAATAAGACAAATATATGTTATATATTTGATAATAAATAATATAATTATTCATATTACTACACCATATTTCTTATATTTTAATTTAAATTTAAAAAAAAGTACTATTTCATCATTACTTTTATATATTTAACATGTTGCATACCAAATTTTATAGCTCGTTTATAATTAGGCCGATAGACCTTCCTATGAATCAACAATCGTCTATAGTTTTACCCTGCTCCGTTCGATTAGGTGAGACACTTTCAACTGTTGATTTGAAGTGTTTGATTCATTATCCCTCGCTGTGCATCGCATCTGGCAAGCATGCACTGCACTTTGACTGCTTTTTCCAAATATCGGTTGAGTTGCCTTCTTTTCACCTCCGAGTTCTTGGCTCCGTGGCATGGCTGCATG
>TRINITY_DN182911_c4_g1_i1:0-810
AGCCTGGGATCCCGAATCTGCCTAGAAACTGACCCCAAAAACGTAAAGCCCAGGCCTTTGTCTTTTCCATGTGACTCCATCCCCCTTGTAGATCGTACATATACATATATATATATATATATATTTATAAAAATTTCCCTGATTTTGAGAACTTTGTTGGGTACCGGTGAAGAAGGGACGGTTATACAGAGTATGGAATCTGTGAATGTCTATCATGTGATGGTGAAGACTTTTTGAGCGTGTGTTTCTGTTGAATTTTTAGCCTCTGAAACGTTTTTCAGTTTTGGATTGGAATAAGCAAAAGCCATAATGAGCGCGACCTTTATTCCAACAAAGAATAACAGGCCGGTACCGCCAGTGTCGATTTTTGTGAATGTGGATCCGACTTTTTCTTATATTGTAAGCTGAATTTCCGACAGTCATGAAGAAGAATATACAGTTATTTTATCAGATCGTGGCCCTCTAACGTTCTCATTCCCTGCTTTTTGACTTTACTGTCTATATAATACATTTAACAATTGCTTTATTTTCCATCTCAACTGTAAAGCTCGAAACTGTCAATTTCAAAGGGCTTCATCACTTTTCCCGAGATCCACGTGGTTTGAATTTTGCTATGCCTTTAATCATGGCCAGTGGCCACTGCAAAACTCTGCCATAAAAGTCATGTCTTTTGAGTGCTGCTCAAGTGTTGCAGGATATAGTAATGAATTGAAACCTTTAGTCAACATGATAATCATAAATAATAAAATGTGTTACAGTGACCTGTGATTATTTTGTTGCTTAAAATGCAAACTCCATTACAATTTCCAC
>TRINITY_DN182922_c8_g1:0-2362
TAAATAAGAAAAAAAAAACAAAGCAAATTAAATAAGAAAAAAAAAAGTACAAAGGAACAAAGTAGATTAGAAATTAAATTTAAAAAAAGGAAAAACAAATCAAAATGAACAAACCAACAAAGAAAAAAAAAAAACAAAGCAAAATGACCATTTTCTAGGTTAAAAATTTAATTAAAAAAAAAGCAAATTGAACAAACCATTTTCTAGGTTAAAAATTAAATTAAAAAAATAAAGCAAAATGAACAAATCATTTTTTAGATTAGAAATCAAATTAAAAAAACAATGAATAACCATTTTCTGGATTAGAAATTAAATTAAGAAAGGAAAAAAAAACCGATTAGAAATTAAATTAAAAAAAGGAAAAACAAATCACAAACTCCAACAAAAACGAACCAAACTCCACCAAAAACGAACAAAAAAACAAAGCAAAATGAACTAATAATCATTAATAACAAACTCCACCAAAAACAAACCAGTTTTTGGAACCAACATGATATACACAGAACAAAAATACAGAGCAAAAAAACAAAGCAAAAAAAACAAAACAAAAGGAAGGAAAATAAGGAAAAACAAAGCAAAATGAACCAAAGGTTAGAAATTAAATTAATAAAGGAAAAACAAATCAAAATGAAAAAATCTTGAAAAAAACAAAAAAGGAAAAACAAATCAAAATAAAAAAACTTAAAAAGAAAACAAAGCAAAAAACAAAACCAAAATCTGAAAAAACAAAGCAAAAGCAAAATGAACAAATCATTTTCTAGATTAGAAATTAAATTAAAAAAGGAGAAAACAAAGCAAAAAACAAAACCAAAAATCTAAAAACAAATTAAAATGAACAAACCTAGAAAATAAAGCAAAATGAATAAATCAAATTAAATAAGAAAAAAAGAACAAATCAAATTAAATAAGAAAAAAAGGAAAAACAAATCAAAATGAACAAAACCTAGAAAACAAAGTAAAATGAATAAAACAAATTAAATAAGAAAAAAAAAATAACAAAGCAAATTAAATAAGAAAAAACAAAGCAAAATGAACAAACCTAGAAAACAAACAAAGAGGATAAACAAAACCATTTTCTAGGGTAGAAAAATTAAAAAAGACAAAGCAAAAGAAAGGAAAAAAAACAAATCAAAATGAACAAACCTAGAAAACAAAGCAAATAGAAAACAAAGCAAAATGAATAAATCAAATTAAATAAGAAAAAAAAACAAATTAAATAAAAAAAAAAGAACAAAACAAATTAAATAAGAAAAAAAGGAAAAGTACAAAGCAAATTAAATAAGAAAAAACAAAGTAGATTAGAAATTAAATTTAAAAAAAGGAAAAAAAAAGAATAAATCAAATTAAATAAGAAAAAAAAAGAACAGAGCAAATAACAAACCTAGAAAATAAAGTAAAATGAATAAATCAAATTAAATAAGAAAAAAAAAAAAATGAACAAATGAATAAATCAAATTAAATAAGAAAAAAAAAAGAACAGAGCAAATTAAATAAGAAAAAAATAAAGCAAAATGAACAAAACCCAGAAAACAAAGCAAAATGAACAAAACCATCTCTTTTAGATTAGAAATTAAATTAAGAAAAAATGAACAAACCATTTTATAGGTTAGAAAAAAAAAAACAAACAATTTTTTTGGGTAGAAATTAAATAAATAAAAAAAACAAAGTAAAATTAACAAAACATTTGTTGGTCAAAAATGAAATGAAAAAAAAACAAAAAAAACAAAGAAATTAAACAAAAATACAAAACAAAGCAAAATGAACAAAACTATTTTCTAGGAAATTAAATCAATGAAGGGAACAAAAAAACAAAATGAACAAAACCATTTTCTAGGTTAGGAAATTAAATCAACGAAGGGAACAAACAAGGGCAAAATGAACTAAAAAAGCAAAATGAACAAACTATTTTTTATATTACAAATTAAATTAAAAAAGGAAATAACAAGGCAATTAAAGCAAAGCAAGAAAAAACAAAGCAAAATGAAAAAACTTGGAAATTAAATAAAAAAGAAGAAAAAACAAAGCAATGAAAGGAAAAAACAAAGCAAAATAAAGGCAAAATGAAGAAATCAAATTAAATAAGAAAAAAAAAACCTAGAAAACCATGCAAAATAAGATATTACTGAAGTTAGAAATTAAATTAAATTAAAAAAGGAAAAACAAATAAAAATAAAAAACAAAAACAAGTCAAAATGAAAAACAAACTAAAAACAAAATCAACAAAGCAAAATAAACAAAAGAACAACAAATCAAAACAAAATGAAAAAACAAAGAAAAAAAACAAAGCAAAATTAACAAAAGAAAAACAAATCAAAATGAAAAAACAAAGCAAAATTAACAAAAGAAAAACAAATCAAAATGA
>TRINITY_DN182948_c0_g1:0-792
CCCTAGCCCCTTGCATTTTCTAAACTTTTTCCTTCCTTAATATCTCTCTGCATTAATATAACCTAGCACCCTAGCTGAGTATTTTTTCGGCTTTGCCTGGGATTGAAATTAATTACGATTGATAAAATGGCGAAGGTCCTGGCATTGGCACTCGTACTCGTCGCCATGGCAGCGGTGGAAGCTCAGTTCCCTCCTCCTCCTGGTTCTTCTTCGACGCCATGTACTGCTGCTCTGGCGTCTTTGGCGCCGTGCTTGAATTACTTGGTAGGACCGAGTGTCCCTACGATGAGCTGCTGCAACGCCGTTACCTCCATCGCCAACCAGAGTTCCATCTGTCTGTGCCCGCTATTTACCACCAACATGACCGCCAATCTCCTGGGCTTTCCTGTCAACAACATTCCTCTCCCACTCAACCAAGCTCGGGCTGTAAATCTGCCAGGCGCCTGCCGAGTTTCTACTCCACTACTCTCCCAATGCAAATTATCACCGGCTTCCAGCCCTGCTGCGGCTCCTAATTCCGCCCATTCATCTCCTGCTGCGGCTCCTAAGCCCGTCCATTCATCTCCCGCTGCGGCTCCTAAATCCGCCCATTCATCTCATGCTGCAGCTCCTAAAGCGTCCCATTCATCTCCGGGCCCTGCGCTTAGAGTAATGGCTAAGTCGCCCGCCAGTTCCGTTGATTCGCCGGCTCTTGCTCCGGCCACTGATGGCGGAGTAATTTCTCCAGCTAAGGCCCCTGCCACGTCAGGTGGGCTGCTGTCTCCGTCGGGTAACCCTGTGAAGCCAACTGGC
>TRINITY_DN182961_c3_g7_i2:0-270
CTTTGCTTCGCCGCCATTGCTTCCTTGCACGCTCGCTCTATATCTCTCACGCACACAGGATAATTCTCTCTTTTATAAGAAACCAAATCTTCCATTCCCTAGTGCTGTGATTACATTGTTTTCATCCTTTTCATCTCTGTTTCTTGTTTTACAGTGAAAATTTGTGATTGAAGATGGGCAACAGATGTCTGCGAATGATGAAAGACGACGACGACGATAATTCTTCGGCATCAGGAAGATCTGAAGGTATTTCTTCTGATAACATGAGGA
>TRINITY_DN182969_c0_g1_i1:0-1820
CAAACCACTCTGTTTGGTGGCTTATAAACCGCTGGGTTCACAAAAACCGCCGTAAGAGTGGGCCCACAACAGCCACAGACGAACTCAGAGGTCGTAGGAAATGCAACGTGAAAATGGCAGAAGGCCTCATGGTTTCTACAAAACGCAAGCACAAAGCCCCAGTACAGTAAGGCAATGGCTCGCACCTTGAGCGTCATCGATGAATTTCTGTATATGGATCTGATCTGATAGAAATTCAGTGTCTGAATCTTGTCTTTTTGGATCACAGGGGCAAAGCTTTCATGCAGGACTTTTTAGCTTAAATTTTTTGAATTTGGCAGAGAATTGAACTTAACAATGGAAGCCAGCGCCGGCTTGGTTGCCGGTTCTCATAACAGAAACGAGTTCGTGGTCATCCATGGACATGAGGAGCCGAAGCCTTTGAACACGTTGAGTGGCCACGTCTGCCAGATTTGTGGCGAGGACGTCGGGCTTAACACGGACGGCGAGCTGTTCGTTGCCTGTAATGAGTGCGGGTTTCCTGTCTGTCGGCCGTGCTATGAGTACGAGAGACGAGAAGGAAATCAGTCGTGCCCGCAGTGCAATACTCGTTACAAGCGTCAAAAAGGGAGTCCACGTGTGGAAGGTGACGATGATGAAGAAGACGTTGATGACATAGAACATGAATTTAATGTGGAGACTCAGCAAAGAAACAGGCAGCAGATCACCGAGGCGATGCTCCACGGACGCATGAGCTATGGCCGAGGTCCCGACGACGAAAATTCGCAGATTGCTCATAATCCAGAGTTTCCTCCGCAGATTCCTGTACTTGCAAACGGCCACTCGGTTGTGAGTGGGGAGATTCCAACGTCATACTACGCAGACAACCAATTGCTTGCCAACCCTGCAATGCTGAAGCGTGTGCATCCAAGCTCCGAGCCGGGGAGTGGAAGGATCATCATGGATCCAAACAGGGATATTGGTTCTTATGGCTTTGGGAACGTGTCTTGGAAGGAGCGAGGTGATGGTTATAAATCGAAGGAAAACAAATCAGGCCAGTTGGATATGACGGAAGGGAGATATCAATATAATGGAGGGTTTGCACCAAATGAGCCTGAAGATTATATTGATCCCGATATGCCAATGACCGATGAAGCAAGGCAGCCACTGTCCCGAAAAGTGCCAATTCCTTCAAGCAAAATAAATCCATACCGAATGGTCATTGTAATTCGACTGATAGTGCTGGGTATTTTTCTCCGCTATCGTCTCCTGAATCCAGTGAAGAATGCATATGGGCTCTGGGCCACTTCTATCGTTTGTGAAATCTGGTTTGCCTTGTCATGGATTCTTGATCAGTTTCCCAAGTGGTTGCCTATCAGTCGTGAAACGTATCTTGATCGACTGTCATTAAGGTACGAACGAGAAGGCGAACCATCAATGCTTGCACCTGTTGACCTCTTTGTGAGTACTGTGGATCCACTGAAGGAGCCTCCTTTGGTTACTGCCAACACAGTATTATCAATCCTTTCAGTAGACTACCCTGTAGACAATGTGTCCTGTTATGTCTCTGATGACGGAGCGTCGATGCTTACTTTTGAATCTCTCTCTGAGACCTCAGAATTTGCCAGAAAATGGGTACCATTCTGCAAGAAATTCGACATTGAGCCTCGCGCTCCCGAAATCTATTTCTCTCAGAAAATTGACTATCTGAAGGACAAATTTCAACCCACCTTTGTCAAGGAGCGCCGGGCCATGAAGAGAGAATATGAAGAATTCAAGGTGCGCATCAATCGATTGGTTGCAAAGGCCTCTAAAGTGCCCAAGGAAGGATGGACAATGCA
>TRINITY_DN182969_c1_g1_i1:0-508
ATTCTTGATCAGTTTCCCAAGTGGAATCCGATCAATCGCGAAACATTCACAGACAGATTGTCTTTAAGGTACGAGAGACCGGGCGAGCCCTGTGAGCTTGCGGCCGTGGACTTCTTCGTGAGTACCGTGGACCCACTGAAAGAGCCTCCTTTAGTTACGGCCAACACCGTTCTGTCCATTCTGGCTGTGGATTACCCTGTGGAGAAAGTTTCTTGCTATGTCTCTGACGATGGTGCGGCCATGCTCACGTTCGAGACCATGTCGGAGACAGCTGAGTTCGCTAGGAAGTGGGTTCCCTTCTGCAAGAACTTTAACATCGAGCCTCGAGCTCCTGAATTCTACTTCTCTCTGAAAGTCGATTACTTGAAAGACAAGGTGCAGCCTAACTTTGTCAAGGAGCGCCGAGCAATGAAAGTAAGTAGAGCCATGAATTCAGCCGGGGCGTTCAAAGTGCTATATGTAGTGGATTAGATGGAATGATTTTCTTATGACTGGATTTGAATTAATG
>TRINITY_DN182975_c1_g5_i1:0-242
GAAGAATCTAACTGTTAGGGTGGTAGCGTCCCTCATTCAGTTTACACTTCTTTTCCTCAGAATCAATTTGACTATTGATTTAATAATGCAGAGTATACTTTCATTTCCAAGCAAGATTTTAGCTTTATTATATCAATGCTGAAGCATGCTAACTCTGGTATGAAAAAGGAGCCAAATGTGCTCTGTAGTTCTCCTTTAAATTCATGTAATGCTCTGCCTTTTAATGATTGAAGTTCGTAAAG
>TRINITY_DN182978_c3_g1_i2:0-382
GATGAAACCTCGAACAGCTACAGCTACAATGTCTCTTGCAGAAAAAGGATGTGCAGATTTTAAATTAGATTGATTTTGCAGACTACACAAAAACTGTGGAAGACATAAAACCAGCACAGAAGACATTGTAGCTGCGCTTGTTCAAGGTTTCAACGGCATGATGACCTCAGTTTTCCTTTTGATCTTCTTTTCTTTTAAATTTCATAATTTGTTTTTGTGAGTACTCATGACCAGAATCCTTTTTTATCTTCTTATTTTCCTGCATATTCAGTAAGTTTTGTGTGAGTACTCATGGCAATAATTGAGTAATTGTCTGGCAGCTGCTGAAGTGAAGTCGATCTTTAATATACATTAATACCGCTATGTTTGGCTTCAAAAAAAA
>TRINITY_DN182981_c0_g1_i1:0-1445
TGGTGGTGCCAACTTTTATGAAAGCCTGGCCGAAAAAAGGAAAAACAAAAGACACAAATCTTCTCTTTATTTATCAGAGATCAGAGATGCTACAAAGTAAGTGATGTGTATACTGCAGAATTGTATATGGTATTTTGTTAAAGAAAAGTAGGGACGGTTACTGATACTTTTCCAAAGTTTTAACACTCAATCTCTCCTCTCAAGCAGGCAATTTTATTTCTTTCTTCACATCTTTCCTTGACTGCTGCTGCTGTTCCTTCCAACTTTCTCTTTATTCGTTGCTTTGGCTCCAGGCTCGCTTCTTCATAACCTCCTTCATCTTCCCTCAATTCAATCCCCCTTGTAGATTCACAGACCAAGCTGGCCTCTGCTTCTGCACCTTGCAGACACATGAAGGCTCCATTGATTGTTTTTCCACTGGATTTTGCAGAGTATTGATCGTTGGTGATCGGATTTTTGTATTTTTTCATTGTTTCTGACTGCCCAATATCTGTATATAGCTATTAGACCTGACTTGAATTGGTGCTGAGTCTGTTTGCCTGGTACCCATCCGTCCATTTTTGTTGTACATTTGCTAAAAAAATAGGCTTGGGAGTAGACCTCCTGCTCCTATAGTGCCCAAAAGCTGTCAAATTCATCTTTGTTTTGCATTGGATACACAACACATGGCTTCCAACAGTTTTGCTAAGGTTTTACAGAGAAATTCATGGAGACTGACAACAATATTGGTATATGCAGTCCTGGAATGGATTCTTATATTTATGTTGCTTATAAATGCCCTTTTTCAGTATATCATCACTAAGTTTGCCACCTTTTTTGGTTTACACCCCCCTTGCTTATGGTGTTCTCGGGTTGATCATATCCTGGAGCCCAAGGAGCCTGACTTTTACAGAAAACTCATCTGTGAACGCCATGCCAGAGAGATTTCCTTGTTGGGTTATTGCTCCACCCACAGGAAGTTAGCAGATGCTCATGAAATGTGTGAGGAGTGTGCATTTTCAAGGCCTAATGTCTCAAGTTCTGCAGAGGGCAATGAAAGCCAATCCAACTGGCTCACATGCATGTCCATGGTGGCAGATTTGTCAAAGAGAGGAGATGCACAGAGATTGCTGATGAATGGCCACGTGGATGATTTCAGCACAGAGGAAGCAGGGAGTAAAGACAAAGCAGGCAATGGTTGGGTGAGTAAGGACTCGTGTTCTTGCTGTACTGCTCCTTTGAATGATAAACTGTATTCTCAGAACTTGTTCAAGACCATTTTCTTTAATGGGCATCCAGAGGGTATCCTGAAATCCCAATGGAATGCATTTGATTATGGTGAAAATGTTGTGGAGGGAGTGGTCGGGGAGGAAGATGAGCTGAAAAGCCAATCTGGGTGTGTTTGTGGAGGAAATCAGGTGAAGATCTCAGAAGTTTTCATTCATACCCCAGATGAATCTGATGAG
>TRINITY_DN182981_c1_g1:0-3426
TTTTTGATGTTAGTGATGGTTTGGTTTTAAAGAATATATGTTATGGTGGTTCTGAAGAGGTTCTTCCCAAATCTTTGGAAGTGTCCCCTGAAGCTGAGGGCATTCCAGTCATGACAAATCATTTTGATGGTAGTGATGATTTATGTTCAATGAATATATGTCCTGGTGGTTCTGAAGATGTTCTTCCAAAATCTTCGGAAGTGTCCCCTCAAACTGAGAGTATCCCAGTTGAGGAGAAAAGGGCTGATAGTATTCCATCTAGGCGAAACTCTGCTGAGATGAACCTAGTGGAGGAAACAGGTTGTGTGACTGTGAATGAACAAGGGACTATGGCTGCAAAAAAAAGCCAAAGAGGACAGTATTGAATATCCATTAGATCTCAGAGTACCTGTTCCCACATTTCACCCATCCGATCTTGATGATCTTGGAACTTCTGTGATTAGGGAAGCGGGTACTGAAGAGGAAGAAGCTTTGGGAGATTTAAATGTAGACGGGGAGAAGACATTAGAGGCTGATCATGCTGAAATAAGCGCTACATTCATTGATGTTGTTACTTCAGAAGTAATAATGCAGAATTCTGAAGTCATGTATGCCATTTCTGGAAGAAAGGAGCTTGATGTTCCCGAATGTCAAGGACCTGAGGATATTGAAGATGATCTCGAAGCTTCGGTGATTAGGGAAGGGGGTGTTGAAGAGAGAGAAGTTTTTGGAGATTCAGAAGAAGATGGGGAGAAGACGTTGGAGGCTGATCATACTGAAATAAGTGCAACATTCACTGATGTTGCTACTCGAGATGTAATAATGGAGAATACTGAAGTCGCAGATGTGACTTCCGAAAGAAAGGAGGTTGATGCACCCCATTGCCAAGGACCTGAGGACATTGAGAATGATCTTGGAACCTCAATGATCAGGGACGAGGGTACTGAAGCAACAGAAGTTTTGGAAGGTTTAGAAGTAGATGGAGAGAAGACATTGAAGGCTGATCATGCTGAGATAAGCGCAACATTCACTGATGAAGCTTCTCCAGAAGTAATGATGGAGAATTCTGATGTCACGGATGCAATTTCTGGAAAGGAGGTTAATGCATCTGAATGCCAAGAACCCACGGATACTGAAGTGACAGGGATAGAAGATCAGACACAGTGTGTGCGTGACGAGTTCAGGCAGAATCTGGGTCAGACTGATATTGAGACTGATCATCATGCTGATGATGGAGCTGACAATGTGGATGAAGACAGAGTGTCTGAAGAACCAAGCTCCATCGAAGGCATTCACTTGCTAAATAAAAGGGTGATAATGGATAGGAAAGATTCTGGTGCAGAGTCTTGGGATGGAAGTGTATTCAGTGAAATTGATGGAGAGTTTGCAGTTGATCGCCTGAAACGTGCACTTGAGACAGAGAGGAAGTCCATGAATACTTTATACTTAGAGTTAGAAGAAGAAAGAAGTGCTTCTGCGATTGCAGCAAATCAATCTATGGCTATGATCACAAGGCTGCAAGAGGAAAAAGCAGCAGTGCAGATGGAAGCCTTGCAATACCAAAGGATGATGGAGGAGCAAGCAGAATATGATCAAGAAGCTTTGCAGCTGCTGAATGAGATTCTTGTAAAGAGAGAAAAGGAAAAGCAGGAGCTTGAGAAGGAACTTGAGATATGCAGGAAAAGAGTGTTGCGATATGAAGCAAAAGAGAGAAGGGAGAAGAGAAGAAAGGTTCAAGAGAGTGAAAGTCAAAGTCCTGCAGAGAAAGGCGAAGAAAACAATGAGCAAAACCAAACACCAGACAATCAGTCTAGGAGAATGAGGGCATCTTCAAGTTCTTCGCTAAGTTACAACAGTGATGAACTCTTATCTGATGGTAATGATGTAGAGGAAGGACTTGATATACAACAAGGTAATCAAAATACACCCACTGAAGCTATCATGAGCGCAGGAAGAGGGTATGAAAATAAAGAACAGAAGACCAGTCTAGATGAATCTCTGGCTGATTTTGAGGAGGAGAGGATATCAATTTTGGAACAATTAAAATTCTTGGAGGAGAAGCTTCACAAATTGGCAGAGGATGACCAAGCTGGCGTGGCTAATCCAGAGGCAAATGGAGTGAATGGTGTTCTCACAGAAGACTATGGAATGCAAGGTAAGACCGAAGGTAATGATGAGGACAACATGAAAGAAGCCCATGTTGATGAGGAAACTATGGAAACAATACATGGCAATGGAACACTTACTCCTAGAAGAGCATCAGGTGCAAAGGCAAAAAGGCTTCTGCCTCTGTTTGATGCTACCAGTGTTGATGGAGATTCATTACATCACACAGAAGAGTTCTCCCCAGCAGATGTGTCTAATGATTGGCGCACTGTTTCTATGGTTGTGAGAGACAATAACCGACTTGCAATTGAAGATGAAGTGTATCATGTATATGAAAGATTGCAGGCACTTGAAGCTGACCGGGAGTTCCTGAAACATACTATCAAATCACTGAGAAAGGGTGATGAGGGAATGAAACTGCTTCAGGAAATAGCTCAGCACCTACGTGACCTCAGAAGAGTAGAACTTAAAGCCAGGAACATCAGTGATATTATGTAGTTGGGTGCATTTATTCTTACGCAAACAAAGGTGAATAGCTTTATGATGATGCAGCCCAAATATTGCGAAGTCATGCAGTTATGTTCCTTAATATTTACAGGTGGTATCGAACAATGGAGATGGTGGATGGCTGCTTGTTTTTTATATATTCATTGCTCTGTGACAGCAAAGCAACTTGGTTGGCATCAGACACTAGTTAAGGTGGTACTCCCGGGATGCAGGCACAAGCTATCCTTAACTGCAAAATCAAGAATAGAGATGCAACATGACATTCAATGCATCATCTGACAAGATGCAAAGATAATTCATGGCTTTTTGCTGTGCAAGCCTTATTTTAACAGTTTCTAAAAAGATTTCCTACAAAGTGTTTTGGGTTCAAAAATGTCCATAGCAAAGTCAGGGGCTTGTTTTTATTGGGGGACCCAATTTTTGTCAATATAATAGTTATATATATGTCAGGGAAAGTTATTGTCACTGTAACATGCTGGCTGCAGTGAATGTTAGTGCCTTTTCGAAGTGTGAGATGTTTGTATTAGTGACAGAAGCCTGACAAGATTCATTGGCTGGCACATATAGATTATAGTAGTTGACGGGGAGAGTGGGGGAGTGGGGAGTGCGAGGTAGCAAAATATTTTGTGTGTGATAGCAAAAATGGAATTGATTCTTTGTAATAAGGGTGCTTTTGTGGTAGATAAAGGGATATCGTTGTGTGAGCCCATGAAGGTTAACAGTTGTAACAATCTATTGGTGTATTCAGTGATTTTTGATAAAATGCTCCCTTTAACTTTTACTAATAAACACATTGAAGGATGTGTTTCTGAAACAGAGATTTCACAAGTAAAA
>TRINITY_DN182992_c0_g1_i1:0-237
TTTGTGCAAAATGCCCTAGTGGACATGTTTGCAAAATGTGGAGAATTAGAGTTTGCACGCCGTGTGTTTGACAAAATTCCCGAACCAGATGTGGTATCATGGAATACCATGGTGGCTGGATATGCTCAGAATGGCCAGCTTGTGGAAGCCCTGAAAATGTTCGAGAAAATGCCTGAAAGAAATGTCGTCTCGTGGAACGCAATGATTACGGGATGTGCGCAGAATGGATATTTTCAG
>TRINITY_DN182992_c3_g1_i1:0-410
CAAAATTGCTACAATGTATGCAATATGTGGTAATATCGTTGATGCACGCCAAATGTTTGACAGAATGCCTCAAAGAAGTGGATTCTTATGGAACACGATGATTAGAGGCTATGCCTGCAATGGCCCCTGTGAAGAAACCCTTGCACTTTATTGCCAAATGCAAGAGGCAGGTACACAGCCAGACAAATTCACATTTCCTTCTGTACTCAAGGCATGTGCTTCTCTATTGGCTCTACAAAAGGGCAAGGAGATTCATTGTCAGATAACAAGAAGTGGCTGTGAATTAGATGTTTTTGTGGGAAATGCTCTAGTAGCAATGTATGCCAAGTGTGGGAGAATAGATATTGCGCGCCAAGTGTTTGACAGACTGCTTGAAAGACATATTGTTTCGTGGAATGCAATAATTGCAG
>TRINITY_DN182994_c0_g4:0-512
CAGTTTAGGCTTTCACGCTAACGAAAGGCAAGTTGATGTGCGCGGTGCAGTGGGGCTTGGCTTGTTTCCATGGGGAACTTAAAGAGTAAGACATCAAATCTCAGCCACATAAGTTGTCAGTTCAGGCCAAGGTTCCTAACCCTCAGCCTATAGGGATTGGCTACACGAAATTTCTTTTTTCAAGATTGAGTTATCTTTATACATCTGTTACGGGTTTCGGTGACATCAATTTTACCACTTGAAAGCAAAAATAAGGTTACAGTTATGACGCAACATAGAAGAAGTGCATAGACTTTGCTATATAATCATATCCACAGGATGAGTTGTTTATTAGATGAAATTGTTCTTCATTCATGCTTCAACTTTCACCTTCAACATCCAGATGAAAGTCCTCCATATGACTAGGTCTACTTTATTGTAGATGAACGTTGCAGACTAGCCTGGCCATCAAAATAATAACGGGGTATATGGCGAGAGTAAATAGTCTACCATCACATCTCAATGAGCAGCAA
>TRINITY_DN183001_c0_g1_i1:0-434
ATATGACACTTTACTTTCGTCATTGTGTATATATATCACACTTTACTTTCATCATTGTGTATATATATCACACTAATGGTAAACAACCCCATTGCACAATCAGTTCATCATCGTTGCTCTTCCTGTGAGTTGAAGCTCTGAAGCTTTTGATTATCAAGAAGCCCGCCATGTCTGGCAACAACAGGTCTCCACCACCACCTGCAACCTTCCCAGAAGGAAATCCTCCGCCAGGTTCCGTATTCTCTTCACTTCTCTTCCTGTCATCCCTCGTAGTCTTTATTCTTTCGTTGATTGATAATCACAATTAATCCTTATTTCCATCAAAATACTTTTCTTGCTATCAGGGTATCCCACGCAAGCTCCTCGGCCTCAGTATGCTGAAGCTCACACTATCAAAACGCAGCAGAGAGACGAGAAAGGATTCATTGAAGGAT
>TRINITY_DN183021_c2_g1_i4:0-349
TTGGAGAGAACAGCAAAAGGAAGAGCTGCAGAGAAAGGTAAGGGCAAATTTACAGCAGTGGATGTTGGTCAACCTCTTCAGGATGTTGATTAGATATTGTCTTTTTGATATCAGGGCAATGTAAGCTTTAGCGCTGAATATAACTGAAATTTTGCGGAAATAGTTTTGGCTAAAATTTTATTAAACTTGAAAGTTGGCCAACTTTAAACACTTATTATTTAAGTGACCATGTGCTTGTTACAAAATGAGAAGCTGGTCGGCTAGTTAATCAGTTTATGCATTTTTTTTTTCTTTTCCATTGGAAAGTTTGTTTAAGAGAATATAATTCTTCCTGCTTCGGATTCCTAAG
>TRINITY_DN183021_c4_g1_i1:0-910
TGAAACTGGATAAGGATAGAAAATCACTTTTGGAGAGAAAAGGAAAAGGAAGAGCTGCAGAGAAAGGGAAGGGCAAATTTACAGCAGAGGATGTTGCTCAACCTCTTCAGGATGTTGATTAAATTTTGTCTCCTCGATGACATGCCAGTTGTAGGCTATAGTGCAGAGTGGGACTAAAATTATGGTGAAATATTTTTGGTCATAATTGTATTGAACTTGATTAGCCTAGAGAACCTTTTCAATCTTTAATAGTTGCTTCCATTGTTTCTTGAGCATGTTCATGTTCCAAGTTGGAACGTTCGTTCACCAGAGATTCCGTTTATGCTATTTTCTGTTTCTAATGGGAAAGTATGTTGTAGAGAATTTCAAAATTCCTAAGAAATGAATGCTTTAATTGCATCAAAACTTTTAAAGAATGTTTCCAAGCTTTAGACTCTATATTTTGATTCCTAATATGGGAAAAGGAAGAAGCCAACTAGGGTGTTTTTGAATGCCAAATTATCAGTTCATGTGTTTGGCAATGCAGTATGAGGTGTTCAATTAGTGAGCTTCCCCAAGGTATATGGGGCATCAATTTACTTGTTTGGATTTTCAGTGGAGACTGGGAGCTAAAATTGAGTGTTTATTGCGATTAGCCATAATTGTAACATATCAAAAGTCAGCAGTTGTTTGAAATGTCCATGAACACCGATTTTGTTTGCTAGGTGCCTGTAGGACCATGTTTATTATGCAATACTGTATTGCTCATTGATTGCTTTCTTATTAGTTATTTTCGAGATTCAGAAGTGAAACTGCACTCTTTTTCATGATCAGAACATGCTATTTTCTATTCTCTTTTTACAGTCATATATAATTTCGCAGCACTGTAACAGTGAAGTACCTGAGCAGAAAACCGTCGGTGACACACAAG
>TRINITY_DN183021_c10_g1_i1:0-204
CTGATTAACTAGCAGACCAGCTAGACATTTATTAACAAGCACATGGTCACTTAAAAAATAAGTGTTTAAAGTTGGCCAACTTTCAAGTTTAATAAAATTATAGCCAAAACTATTTCCGCAAAATTTCAGTTATATTCTGCGCTAAAGCTTACATTGCCCTGTTATCAAAAAGACAATATCTAATCAACATCCTGAAGAGGTTGA
>TRINITY_DN183029_c1_g1_i1:0-451
GGAAATTATGTGTTGCTTTCAAACATTTATGCTGTACATTGCAGATGGGATGATGTGGCAAAGGTGAGAAAAATGATGAGAGACAAGGGGATGAAAAAGATGCCAGGATGCAGTTGGATTGAGTTCAGGAACAGAATGCATACCTTTTCTGTAGGTAATAGATCACATCCACAAATAGAGAAAATTTATGTAATGCTACAGAGCTTGGCAGAACAAATGAAGCAGGCAGGGTATATCCCTAATACAAACTTTGTGCTTCATGATCTGGTAGAGGAGGAGAAGGAGCAAGTTCTATGTGGCCACAGTGAGAAGCTAGCTATTAGTTTTGGGCTTATTAATATCCTCCCCGGTACACCTCTCCGAATCTTCAAAAATCTCCGTGGCTGTGGTGATTGTCATACTGCAACCAAATACATCTCTAAGATTGTTGGGCGTGAAATTATTGTGAGAG
>TRINITY_DN183035_c0_g1_i1:0-561
CAGCCCCAACGCCCTGAAAGCTCATGTAATGGAAATTACCAACGGGTGCGACGTTGCCGAAAGCGTAGCGACGTTTGCACGCAGGCGGCAACGGGGAATCTGCATTCTGAGCGGGAGCGGAACTGTCACGAATGTTACCTTGCGGCAGCCGGGCGCGCCTAATGCCATCGTGACCTTGCACGGACGGTTCGAGATCTTATCCCTGTCCGGGGCGTTCCTGCCACCGCCTGTGCCGCCCGGGGCTACAGGACTCACAATCTATCTCGCCGGTGGACAAGGACAAGTGGTGGGCGGGAGCGTTGTGGGCGCTCTGGTGGCCTCCGGCCCAGTCGTGGTAACCGCTGCAACATTCCGCAACTCCCCTTACGAACGCCTGCCGTTAGATGAGGAGGAGGGACCGATGCCTATGCCGCTGCCTATGCCGCTCCAGCGCTCTGGTGGCCTCTCTCAAACATCCCCTATGACGGCGGCCCAGCAGCAGCAGCAGCAGCAGCGGCAGCAAATGCCCGATCCGTCCTCCATGCCCACCTTCAACGTCCCCCCTAGTATGCTCACCAATGG
>TRINITY_DN183035_c0_g2:0-764
GTTGACGTCTCGTTATTGATGCTTTTTATTTTCGTTTGCTGCTGGTAGCGGAGGCTGAGACTTGCTCCCGGCGTGATTTTTTTAGTAGAGGGAGAAAACTTTCAGTACAAGGCCAAGGCCTTTACACAAGTTCTACCCAATTTGCCACTGAGCTGTTGGATCACAATTGAAAGTAGAGCTAGAAGAAACATGGCTAGAGCTAGAAGAAACATGGCTTGAGGCGTGATTGAAGGAAGGCAAAATTTGAGGCGAAGGCTGGAGAAAAATAGAAAGATTTTATTGTACTGAATCTGCAAGGACGCAGTTATGGCAAATCGGTGGTGGGCGGGAACTGCGGGGATGGCTGGCGTGGATCCGGGCATGGGCACAAGCCCGGGTCCTGGACATGGTCCCGGTCCCGGGCATGGCCACGGTCACGGGCAGCTGCAACCCAGGGACTTGCACACTTCTGAAGACGAGAACAGCGGGAACAGCGGATCGAAGAAACGAGGGCGTGACAGCAACAGCAACGACAACGGCAACGCCACCGGCAAGTCTCTCGAAGGAGACGATGGCGAGGCGGAGATGAGCCGGAGGCCTCGCGGGAGGCCGTCGGGGTCGAAAAACAAGCCGAAGGCGCCCATAATTATACACCAGGACAGCCCCAACGGCCTCAAGGCTCACGTACTAGAGATTGTCAACGGGTGCGACGTAGCGGAGAGCTTGGCGACGTTAGCACGCAGGCGGCAGCGGGGAATCTGTATTCTTAGCGGGAGCGGGATGGT
>TRINITY_DN183035_c0_g4_i1:0-577
TAAATCATTACCGCTTTTCGAAAAAACCGGTCTTAAACTCCGGTTTTTTAGTGTGCGAACAGTGGTAACGTACCCCACTGGTTTTCTTCCTCGGCATTATTTTTACTCCAGTTGATTGTCTCGTTGTTGCTGCGGATCAGAAGCGAGGGGTGAGGCGTTTAGGGCGAGTTTTAATTTTGTGCTCTGTGAGAATCGAATCCACGACCGATTAGGAGGTGAATGGGGAGGTAGTGGAAGGGAGGGAGTTTGGAATTTTATATGTGAAGGTCCGGGAGGGGTAGGGCAAGGGAAAGGGGAATTTTAGTGTAGTGAATTCAAAGGACGCAGTCCTGGCAAACCGGTGGTGGGCAGGGAATGTGCCGATGGGGGGAGTCGATCCGGGCGCCGGGTCAGGCCCCGGGTCTGCACATGGACATGGACATGGGCATGGGCATGTTTCTGGTCCCGGGCATGGCCACGGTCTGCAAGCCAGGGACTTGCAAACTTCTGAAGATGAGAATAGTGGGAACAGCGGATCGAAGAAACGAGGGCGGGATGATAACGACAGCAACGCCGCAGGCGACAAGTCTCAGGAAGG
>TRINITY_DN183051_c6_g1_i1:0-1682
GGTGTTGCAAATTTATACTCTGCATGACAAATGTTTAGGAGATGAAAAGGTTTTTCCCTCAGGGTTAACAGAGCATTACAAGCACAAAAGAGCCAATTTGTGTGTTCGTGCCCTGTTATTTTCAGGAGATAGAACTCTAGCAATACCTTAGTTGATTGGCATTGGCCTTGGCACTGAGAAGTGAGAACTACATCCAAAACAAGCTTTGGAGCCGATAAGTGCAGCCACAGAGAAGAATAGAGCAACAAAGGAGATCCTTGTACAGAGAAGAGAGGCCAAAGGCGAAGTAGACCTTCTGGAGGCAGAATGCTCTGTTTAAGTGTGAGAACTGAGCTGAGACAGTGACAAGATTTTTTTGATTCCTCAAGGATCTGTGTTGGTGAAGTTAGTGGGCTATAAGTCCATCGTTTATGGATCACCAAACCTCCCCAGAATCCCAATATGGAATCTCATTTGTTCTGTGAGATTTATTGGACGGTTGAGAATATATCTCACACTTTGTTTAAACGTCAACTTCATATTCCTATTGGAAGCCGCTGTCAAGAACTGTCGGATTAGCATGGATAGCAGAAGAGCCATTACCAAGACATCATTCCTTTTGCACGGGAATTTTTGGAGGAATCTATAATTCTGTGGCTTGACTGGAGCTTTGAAGGAGGTGCATTCCTTTATGACAAGTGTGGTGGAATGATCAGCAGACATTTACTCAGGTTTCAGGAGCAGATTTTGGTTTGGGAGTATCTAATGATCACTATTTCCAGTTTGGGTACTCCTGTTATTCCAATGCAGTACTTGCCAAGCTCTAACCACAAATGAAACTCAAAACTCAAGCCCCAAGTTTATGCCATGGCGAAGGATTTCGTAACTCTGAATCCGCACAAACAAATGTTATACCCAACTGCAAGTGAGAAATAGAATTTGCAATTGGTAGAAACCAAGAGAGCACAAATGAGGCAGTACTATTCTACAGCACAGTTAGAATTAAGTGTATGTCTGTCAGGCTTTGGTCTGGCAAATTAGAACTCTCGCTGTGACAATGACCCAAGTTCAAATAACTGAGTATGCTTCTTCCTTGTGTGGTTTACTGGATATGGTTATTGATAATATTCTTGATCTAGCCTCATGATGGATTATTGTAGGGATTGCCAAGGTACCAGCAACCCCTATTCTTCACTCAAGTATGTGAGGGTGGGTTGAGCTTATTTTCAGTTTTACTGTCCGTAAGAAGACAGGTTTCCACTGTATAAAACACTAATATCTCACCTTTCCCTGTGACAAGGCATCGCGGGAAACTAGCTGGCCAAATCCTGCCCAAAATACCCAAAAATCTGTTGAAATGGGTGCTGCTGATGCCACAGATTGTTAGGGTGGTTCAAGTAAACTTGACTCGGTCAGGTTAATGGTGGTTTTCAAGCTCCAGGTTTATGAGAATCCATGGTTTTACCTAGTGCAACGGGGAGCGCACTCTTGCAATTTTTTTTTTCTCCCTGGCTTTTCTTCACAAAAAAGGTTTCACTCTATTATTCAACACCCCTGTAAAAGTATGTGACAAAGTTCATGAGAAAAGGTCTGGAACAACAAATTTTACATGTTTGCATTGTAAAACAACCTACACTAGTTCATATACTTGTGTAAGAAAGCATCTCTACAAGATTATGCCATGTGATGAAAATAACACTTTG
>TRINITY_DN183054_c0_g1_i1:0-371
GCAGCGCCGGTCGAATTTCGCAGGATTCTCCTCGTTAATCAGTCCGTCCAATGGACGTACAACAGAAAGGGCATTTGGGTAGTAGAATGTCACAATGGATACACGAGAGTAGCATGAATTCACTGCGGCTTGATGGTCCCCTTTCTTCAAACGCCCATTACTCAGAATGTGCAATATACTCCCACAAACACCACGAAAGCGCCTTCAATGGGTTCCACTGTTGTTCCCATCATCTTTTGTTACTTGCAATCCTCCTACTCGATCTTGGAGCGCTATAGTTATGACTCCAGGATCTGTGTGCCTCTTCAATCCCAAAGCCAACTCGGGTTGAGGGCATTCCGGATAATAGTTTACCACAACTTTTTGTTCAC
>TRINITY_DN183054_c0_g3_i1:0-726
CAGGGGAACACCATCAAGATTCCTATAAATTGATGCTATTTCGCTCTGCCTTCACAAGAGCATTCGCGGGCACTTTTATCGGTTCGTAATGGCATTGTCTACTGTTCTGTCTGCCACTCATCAACATGTTGAGAAGGAGAGTGTGATTGAGCTTGCTAGATCTGGTCTAAAGTTGCTTCCTGCAAGTTATGTGAAGAACGAGGACGAACGCCCCAAGATACCCCACAATGCATTCAGCAAAAATGTGCCCGTCGTCTCCCTGCTCAACTCAGCAGGGCTCGAGCGAGATCGAGTTAAGAGCCAACTAAAACGAGCGTGCGAGGAATGGGGAGTTTTTCAGGTTGTAGATCATGGACTTCCTGAAGAGCTCAATAATCGAATGATGAGGGAAACAATCGGCTTTTTCTCACTCCCTGCAAAAGAGAAATGCAAATATTCTTTTGAAACAACAAATTTTGTTGGTTACGCTAGTGGTAGTGTTTACAAAGATGACCCTCTTATGGACTGGAGAGAACTGTACGCGGCCAGGGGCTCACCTCGAGACGTCAGTGCCTGGCCTTCCCAACCACCACAGATGCGGTCAACATTGGCAAATTATAGCGATGCAATGCTAAAATTGTGGAGAGTTTTGCTAGAGCTCATCTCTGAAATTCTTGGACTTGAGTCTGAGGCTATCCAAAAGGCCTGCGGAGAAGGTGAACAAAAAGTTGTGTTAAACTATTATCC
>TRINITY_DN183054_c0_g4_i2:0-506
GCTACTCTCGTGTATCCATTGTGACATTCTACTACCCAAATGCCCTTTCTGTTGTACGTCCATTGGACGGACTGATTAACGAGGAGAATCCTGCGAAATTCGACCGGCGCTGCACCTTTAAAGAGATATTGAAGGAAAAGATATTGCGAGACTATGTCTTGAGGGCTGAACTTAAAAGAAAAATTGAAGGGCGGAATGAAAATCCTGCAGATCCTGTTGCTCTCTTCGATACTGGAATATGAAGGCAGTGATCTGTGCTTGCAATGTAGTTTTCTTAAATTTGTATTTTTGAGGTTATTAAAAGGGTTGAAATGTAGGTTTCTAGGCTATTTTATTGGAGTTTTCTTGGTCAGAGCGTTAGTGTTAATGTGATAAATGTAAAATTTCAATACATTTTCTAATATAAGCGTGATTGTAATGTCATGTGTTTTTTTCTTTGGAGTTGTAATATTTGTGTATTGTATTTATTTTATTATTTTAAATATGAAATTTTTACGGGGTTTTAC
>TRINITY_DN183070_c0_g1_i1:0-622
ATAGAAATCTGCATTATTGGAAGCAATCATACGGCCCCGTCCACCTCCCGATTCTATATATTTGGAGATATCTCTCTATCTAGATATCAATGCTTATTTCTTTTCTAGTTAGTTCTAATAATAGATATTAAAGTTAGGTGAAGTCTGCATATCCTTGAGCAACTATCGCTTTCAGTGTTCTTTCTTCCTTCACTGAGCTGTGACAGCTACAACATATCTGAGATAATTGTTAAGACTCTGGTTGAAATTTGAATTTATCTGCAGTGAAATGGCGCTTCTGCAATTGGCCGCATTGTTTTGTTTATTGTGGATAGCTAGTACAGCTTATGCCCTGGATAACAGCTGGCAATCTGCTCATGCTACGTTCTACGGTGGCAGCGATGCCTCGGGTACAATGGGTGGTGCGTGTGGCTACGGTAATTTGTATGGCCAAGGGTACGGGACAAATACAGCTGCGCTGAGCACGGCGCTATTCAACAATGGACTTACTTGCGGAGCCTGCTACGAAATGAAATGCAATAACGAATACGACTCTCAATGGTGTTTACCTGGCTCAGTGACTGTTACTGCTACAAACTTCTGCCCCCCTAACTCTGCCCTTCCCAACGACAATGGAGGATGG
>TRINITY_DN183070_c1_g3_i2:0-369
TGCTCTTCCCAACGACAATGGAGGATGGTGCAATCCACCTCTCCAACACTTCGACATGGCACAACCTGCTTTTCAACAGATCGCCATATACAGAAGTGGCATCGTTCCAATCATGTTCAGAAGGTAATTAATCATTACCCTAATTAGTCTGTCAACACAATATTCCTTTTCTTCAATCCTGAAATTTTATTCCCAACTTGACTTTAATTGGCATGAAATGCTAACCGGCAAGGTTAATATTTATGTATGCAGAATACCATGCGTGAGGAAAGGTGGAGTTCGATTCACGATCAATGGGCACTCCTACTTCAATTTGGTGCTCATTACCAACGTAGGAGGCGCAGGCGATGTGGAGGCAGTTTCTATCAA
>TRINITY_DN183071_c1_g2_i1:0-216
CCGAATCCTGCCGCAGAGATGGGCGACCCCAACAGCCGCCCTCGCTGCTCCACTATCTTGGGTCTGCTCTTCTCTTGCTGCTTCTACAGATCGGACGATAAGCGTTCGCTCCTTTCACTGTCGTGGTTTCAGAAGGTCAGGCGATCAAACCCTGGCGCTGATCCAGTGGAGCCGGATTCTCAGAGTTGGTGGAGCAAGAGCTGCAACAGCGTCAGA
>TRINITY_DN183071_c2_g1_i1:0-780
GAAACACTGTGTGCATCATCTAGTCACAATATCCATGGCCACATTTTCTACAAAATCCCACCACACGAAGTTCCAATATCTCATATCAATTGTGGCAATGCCACTGCAGTTTCACATATCGAATCCCGAGTCGCAGATGGATGAATCCCACCGCCACACACGCCCTCCCAACCCTACATTCGCAGGCTTGCTTTTCTCCTGCTGCTTCTGCTGCGGGTCGAACGACGAGCGCTCTATCTTTCGGCCCTCGTGCCTTCAAAAGGTCACGCGATCGAACCCCAGACCAGATTCCGTGGTCGGGGACTCTCAGAATTGGTGGCGCAGGGGCTGGAACAGCGTCAGACGGGCCAGTGAATGGTCGGAATCCGTCATTGACGACGCCGGAAACTGCTGCAGCGGGCCCAAATGGAAACACTTCGTTCGCGGGTTCAAGACCGATGGAAAAAGCATTTGCAATTCGAAGCATTCGAGATTCAATTACGATCCTCTGAGTTACGAGCTCAACTTCGACGACGGGTCTCGGCAGGACCAAGAATATCAGCTCCAGGGTTTGTCTTTATCTGCCATCAAGGTTGGGGAGTGTATAGGTAGGCCATGAATGAAACCCTAAAAGCCCTCGCAAATCCCTAAAGACTGCATGCAATGGTGGAGTGGAATTTGTTTTGAGGTTTTCCCTCCTTCGCCCTGGGTTTACTGGACTCGAAACCCTGCCCTTCCATGTAACATCAGTCAGAATCTTATGACTGAATACTGAGGAACTATATATTCTTCTTTTGCATA
>TRINITY_DN183071_c2_g4_i1:0-232
GGGCAGGCGATCGATCCCCAGGGTTGATTCCGTGTCCGGGGATTCTCAGAATTGGTGGCGCAAGGGCTGGAACAGCGTCAGAAGCGCCGGAGAGTCGTCAGAATCTGTCATTCACGCCCCCGGAAGCAGCTGCAGCGTGCCCAAATGGAAACACTTCTTTGGCAGGCTCAAGAGAGAGGGCAAAACTATTCGAAGTTCGAAGCATTCGCGATTCAATTACGATCCTCTGAGT
>TRINITY_DN183096_c0_g1:0-5720
CGCGGTTACTTCTTTGGCTGGGTGAGAGGCTTTATTTATAAGAAAGTTGAAGTGCTCACTGATTGAAATCAGCCTTTGCAACAATGTCAAGAATGTGTCTTCCAGGAGCGTTTTCAAATCGATGGGGGGATTCGACCAAGAAATTTTGATATAAGTTTGGCCAGGTGCTGTATAGTGGACCTGGATATTGTTTGTTGGACCTGGATATTGTTTGTTGGTGATGTTAGGGACGAAAACATTGCGGCAGACTGAGGATGTTGTCTTTCGTTCTTAAGGTTTCAGAAACAGTCCTGTGAATTTTGGTGGAAATCGACTCTGGAACCCTAAAAGCAATCGTTTAGTATAAAACTTAACGGACTTTTTATTCTTTTTGCGTTCCTGAGCTTCCAGAAGGGATATAGCGGCAAGTTCTGTAAAGTTGGAAGGAAATCAGCTACGGAACTTAATTTAGAGGCAAGCCAAAAGTTTAACGAAGGAATTCTTTTTCTGTTTCGTGTTTGTGTTTTCAAAAACGGTCAGTGCAAGTCTTGTACATTTTGATGGAGATCGGCTTTGGAACATTAAGGGCAGGCGTTTAGTACAAAGTTTATTGCATTCTTTCTTTTACGTTCATGACTTTTCCGAAATGGTGCTGGGTAAATCCTATGCATTTTGAAGGAAATCTACTCAGGAACTTTAAAGGCAGGCGCTTACCACAAAGTAACGAAGTATTTTTGTTCGTTCTTGATTCTTTAGAAATGGTGTTGCGGCGAGCTCTGTAAATTTTGGTGCAAAATGGCTTCGAAACTTTGAAGGTCGGCGTTTAGCTCAAAGTAATGAAATGTTTTCTCGTTCTTGACTTTTGCAGAAACGTTCTAGGGGTAAGTTCTTGTAAATTTTGTTGGAAATCTTCTCAGGAATTTTAAAGGCAGACGTTTAGGACAAATTTTAACGGAATAAAGTTTTTGTTGTTTAGTGAGTTTTCAGGAAACGGTAATGGGGAAGTCGTGAAACTTCTGATGCAAAAATTTAAAAGCAGGCGTTAGCATAAAGTTTAACCTTGACAGATGGTTGATTATTCGTGGACTCGAGGTTGATGTTGCTGGAAACTCGTCCTTATCCGGAATATTAGGGTAACCTGACTGTCTACCGTCTTTGATTCTAGTTGTTGTGCCGTCCTCCAACTGTCTGTGATCTTTATATTTAATGCTCCAAACAGTGATGACTGAGCAATACTGTGTGCCCAAGCTTTTCGGGTTGATCCTTTTCAAATAATTATTGCGGAAGAATACGGAATTTTTTGCATGTGAGATGTGCATTAATCTCCGGCGAAAGATTTTCAGAGCTGCTCTCTTCTTAATCTTGTCTGTCTTCCTTGCTTTCGCAGGTCGGGCGCTGTCCAGGTTCTACAGACACCGGCTGAAACGGCGAATGTGATTTCTTTAAATAGGTCAATGTTTTGCTAAGTAAATGAGCAGTAACAAGGGCTTCTGGGTTGTGTACTCGGTCTTGGGTGGATCGACAATTCTCTGGCGGAATATTTGTGCAGCGCCGAGGTTAAACCTGTATTAGGAAGTGAAAGCTGCAGATCGGCAATGTTGCAAGTACTGGAAGACTGCAATCTATGGAAGGACTTTCCTAAAGGATTACATGTACTTGTAGTAGACAAAGATCCTGCCACTCTCAATGACATTAAGGCCAAACTGGAAGCATGTAGATACCGAGTGACAACGTTTGAGCGAAGCGAGGATGCTGTAACAGCTCTTACAAACCCTGATAGCTCGTTCCATGTAGCTTTAATAGAAGTAAATTTCAGCTTCAATTTCTCTTTATGGAAATTGAACAAAAGCCAAGGTTTTCTTTTGTCAAAATTTGCATGTATTTCAGCATAAATCTACAAGCACTGAGAATATTTAAAAGCACTGAGAATATTTAAATTTAGTCTTGCAGCAGGCGGCCTTCGGCGAAAGATTGGATGAATTCGACATTCTTGGTGCCGAGATTCGCAAGAATATCCCTACAATAAGTGAGACTTCAAAGCCTATTTTGCCTCCTCTGCCATTCTTTTCTCTTCAATTCTCTGATAAGCACTATACAGAAAATAATCTAGGGTCTGGTTCTAATATTTTGTACCGGTAGATAGATTCGATTGCTCTGCCGTTCTTTACTTCAAATGCCTGATGAGTACTGTAGAGAAAATAATCTAGGGTCTGGTCCTTACATTTTGTACCGATAGATCGATTCGATGGCTGGAGTTGGACACAAAATGTTATCTATACTTAGAAATTTCCTTGTCTTACGTAGTGATGTCGAACACCGACAACACGGACGTTATGCTTCGAGCTTTTGCTCTGGGAGCAGTAGAGATTCTTCAGAAGCCGTTATCAGACGATAAATTAAAGAACGTCTGGCAGCATGCTGTTCGGAAGGCGCTTTCAACAGCAACCGAACCGCCAGACGATTCGAAAAATGCAGCTGACGAAGAAACACTTTGGGAAGGAGAAGAAGGTGGTCTCGTGATAGAAGAAAATCCGAACCTGAAAGGGGATATATTCGGATGTGAAAAATTCCCAGCTCCTTCAACACCGAAGCGGGAACTTGTGGATAGAACATACTCCACACTTGAAAATCTTGACGAGTCCTCTGTCTCCGAGACCACGCTCAATTTCAAAAATGAAATCGAGGAAGCCCGTCAAATGGAAGCAGCAGAGATGATTCTCAATGAAGACTCTGCAAGCAGCGGCTTAGATGAAGTTGAAAAAGGGCTTGATATCTCAAAAATTGTATCCCTGAAACCAAATGGAAAGAGAGATGCTTGTACAGCATCAGACCTTAACTACCCGTGTGATGAAACGGAGCTGGATTCTAGTTTTGACGACTTTTGCATGAGCATGGACGGAGATCTCCTTTCAGATATTGATCCCGATATGTTTGAACATTTTTCGCTTGACGGTAACGAGGGACTGGATATAGGTCCGTATTTTCTGGATCACTGTGAAGTGCAAGAGAAAGATCTTGCTGAAGAAGAGGCCTTACTGCTTGCCGAAGTCTCCAAGGCTGAAACACAAACACAACAGCTCATGGCTGATCTCCCTGATATAAACAATTCTGCATTTTTTTCTGATATCAGTGTCAAAAAAGAATTATCGGCCGAGGACAAGAAAACTAATGGACGAGAAAACTCAAAATTGACTTCTAAAGCTTCACAGGGAAAGAGAAAGATAAAGGTAAGGAACTAAAATTTCAACTCTCGGCAGATTTTTATTTTTCACTGTAGACCAGTACAGATTCATTGTCATTGCTATAAAACCTAAACACAAGTATTTAGGATTGCTAAGAAGTATAGATGGAAGAAGTTGTTATTATTAACATTATTATTATATTTAGATTCAACGTCGATTTTTTAAATTTTTTTCAGTATCGTACATTATATCTCCTCTGCGTGGGCGAAAAGGAACTTACTCCTCTGGATATAAAGACTATGTATTTATGGGTGGTCATTTTTGCAGGTCATCATTATATCAATCTCTCCGCTGAAATTAGAACATCCTTCTGTCATACCAGGGTGGACTGGACTCCAGATTTGCACCGCCGTTTTGTTCAGGCAGTGGAGCAACTTGGAGTTGACAAAGCAGTCCCATCTAGAATCTTGGAGCTTATGGGCGTGAATTGTTTAACCCGTCACAATATTGCAAGCCATTTGCAAGTATGAGACAGAAAAGCCCATCTCCAAAAACATTGATACCGCCTGCGTAAACCCAAGCTCTCATATTCTTGAAAGTTATTATGATTATATCGTACAATTCACAAACGGCTCTTGATTAGCTTCTAGGTTTTAGTCTGAACCAATTGAAAAACTGATCCCAGATTTCATGCATCTTGGTCCTTTTGTAAATAACTGTTTGTTGGTGATAGAACTAGACAAGAGATGGCATCTTCCAATGCTACTGATTATATGTTTATTGACTTCACAAGTATCGTTGACGTAAAAGGCAGCTCTGCTTATTGTATGTTTATTGATTTCAGAAATATCGTTCTCATAGAAAGCACCTCCTTGCTCGCGAAGCAGAAGCTGCAACCTGGAACCATAGAAGACAGATCTATGCAACAACAGGGACTAGGGCAAGACCTTGGATTGCACAGAATGCGAATCCGCTAATTCAGCCTCGGCCATCAATAGGGTTCCCACCAATGGCACCTGCATCTCATGCTTCTTTTAGACCTCTGCACGTATGGGGCCATCCCACTGTCGATCATTCTTCAGCTCACATGTGGCAAAATCAGCCCATGGCAGCTACCGCAGCTTGGCCCGCAGCTGATGGCTATTTCTGGCAGCAACCTACAGTACATTCTTTTAAATCTCATTGCCACTAGTTTTCTAATTGCATGATCATCACTGCGCTGTGATGGTATTAATCGAGCTAGTTTCTACTGCAGGCGTGTACAAGCCCATGGGATCATAATGCACCTGCTTCTGGAACACCCCTCTATCCTCAACCATTGATGGTAATGCGTATACCATTAATTTCGTATCTCTTATATAAACTCTGAATGTTTTGTCGCCTTTCTGTACCAATGCTTATTTAATTTTGCTGGTTGCTCTTTGCAGAGGCTTCCGCTCGCACCAGTTCCCGGAGTTCCACATTACATGCCTCCCGTTTACAATGGAGAATATTACAAGCCCGAGAACTCCTCAGCAATACATCCTGTAAATATTGACCTCCCAGCCCACCTCAAATCCTCAAATTTCCATTTGGTAAGGGAGTTCGATCAGCTGCTTTATTTATAAGAAAAGACTAATTAGCCTGAGACTGTATCGACATATGTGATTATTAAGTCTATTGTATTTTAGCATTTGAAGAATTTTGTCTCTAACGTTACTCATGGATTTCTATGTCGAACAGTCGAAAGAGAAAGTGGATGCAGCAATCAGCGAGGTTCTGAGCAACCCATGGACTCCGCTTCCCATTGGACTAAAGTCACCGTCTTTGGAAAGTGTGATGGCAGAGCTTCAGAGGCAAGGGATCTCCAATGTGCCACCAGCTTCTGCCTAACTAGACAAATAGGTAACGCGTGGAGTGCTAAACATATGACTTAGCTTCTCAATGAAGGTTCAGGTTTGCATCCTCGCTAAATTCGACGACATGTCCCGTTCTTATTTCCATTTCAATTTTTTTCATAAATAACTCTACTAGCAGATTATTCTGGATCAGCCTTTTGCCTGACATGACAACCGATGTCCAATTAAAATTAGCTATTTACATTTTGTTTTAGCCAATAATGGGTTCTCGATGATAAGTCAAGTCAGGTAGTCCTTTGGCTTTTCCCTGGTCATTGTGGTAGGCCAATGCAGACCAGACTATAATTTAAAACGGGGAAAGCCCAAGTAGCCTATAGTTAAAAGTGAGCTACGAGTAGATTCTCATCCCCAAAAAGCATGCTTGTCATGGCTTGCCAAATGTAATTTTAGTATCATCATTTTTCTGCTTATTGACAATTTTGTACCAAGCCTCTTTTCTATCGACTATTTTGTTCTTCAGGGTTTCGAGTTGTCCCTTCCAAGTTGCTTTGTAGTACTTCGTTGCATTGTCATGTATGTATTAATTTTATCAAAGCATTTCTGATGCTGGTTTCAACGTAATGTTTAACTTCTGTGGATTGTGCGGGCATCAATTTAGTTCTCTTCTGAAATGTTATGGTTGAAATATTATATATTTTGAAATTTTTGGGATAAAAAAAAA
>TRINITY_DN183106_c1_g1:0-637
CGTGGTTGGGCAAGAGAAGCGGAGCAGTAGGGTGCCCTGAAAACGCCCATGTAGAGAACAATATCGATTCCACAGAAGCGGAAAGAGAACGAAAGGTTGCGAACGACAACCTATCCTGGTGACCGATTAAATAAGTTCAAGTAAATGGAGTACGTATTTCAACGTGCAAGGGGAAGTGAGCAGGAGTGATAGTAATGATAAAATCGTATAATAAACGGTAAAGGGGTGTGTCGTGGAGTGCGTTGTGAAAAGCTTTTTGCACGCTGGAACCGACCATTTGCTGTGAATGGCAATAGGTTGCGCGCCATTATCACAGTTGAAAGAACAGAAAAAAAAAGCGTTTACTGCGTGTACGGAAATTATTATGGCATTGGTTTTTCTTAAGTAAGGAAAAAAATTATGTTTAATTTGATTTATCCAATTGAACATACTTATTGCTCTGAACTCTGTACCGTGCATTTAATCCATTTAGGCCAGGGCTAACTAACTTGTTATAGGGCATTAAATGCTCAGGTATATGCATGTTTTATAACAAAATAATAAAGAGTTTTTAGTAGCTACATAAATTAAAAATAAAGACTGTGTGTTATTTTATTATAGAAGATGCATATATTTAATGCTTTATAGCAACCTGGTG
>TRINITY_DN183121_c8_g1_i1:0-586
CCATGCTTATTAGGAACCTGCATTATGTCATTGCTTCGAGCATGTCCTCTGGATTTTTTGACTCCTTCATTTACCCACAGCTAACTCGGTACCTTATGGAATACATAAACAGTTCTGAATCAAAAAAAAGGAATGCTTTGAATGCTCGATTGTAAGATAATTATTTTTGACACATGTCACTCAACTTATTTTGCTAGAATAGCCTTACAAACTGTCTTTGCCTCAGTCACAATATCTTCCCCTTATATGGCAATTGCATTTTAAACAAACCCATAGCTGCAGGAGAACCATAAATTAATCTAGAGCCCAGTGATAACATCTGTAATTTGTTGCCTTCTAACACAGGTTGTACTTACGATGCTGAAATATTAAATAGCTTGACTGAATCATTTAAGACGGGCAGCAGTCCCAAATTATTCTTCAGCAGGAGGATCGACCCATCGCCCATAGTCCTTAATCAACTGAATTAAAGCATCACATGCTTGCTCCATTGCTATACCTCTTTTGACAACTTCCTTTCCAACATAGAGATCAATCTTTCCTGGTGACCCACAAACATATCCAAAGTCTGAATCTGCCATCTCTC
>TRINITY_DN183131_c4_g3_i1:0-3061
GAGATACTAAGCATCTTTTCATCCTGTAACCATATGTGAAAAATCCCTTTTGATGTCAAACACCAGACATGTTCAGGGGCTTTTCTTTTTCCCCTTTTCTCCTACGGACGTCCACCCATCCTACAACATTATCAGTGAGGGTTGAGGATAATGCCATATCCTCATTTTTTAGAGAAAGCTCCATTGTTGCCGCCTCCTCAGAGTGCAGGACATCTCTATCGCTATCTGAATGATTAGACTCATGCTGTCATTTCCGCCCACTAGTTTTAGCCACAACTAATGCTAATGAACTTTCTTTCTCCATATCTGGAGGATTCCTTTCCACTGAGTGCGGAGGCGTATCTACCTTGGGCTATCTAGGATCTTGCGAGGCTAAAGAATCAGGAGATGTCTTTTCCCCTTTGAAGATTGTCCTTCTTATTAGTTGTCGTGTTCTTAACGTTTGAAGCTGCGTTCTGATCACACCATCCTCGGTTGGGTTTTCGCGGCTCTTGGGATCCTGACAGCCCTTTAGGGCATGCACTTTGTAGATGCGTGGGCTACTGACAAGATCTGCATCTAAAAGCTGTATTTTCGTAGTCCAGAGGCTAATGAAGTTCTTTGCCATCCCATTTTAGGATGATTTTCTCTGAGAGACCTGCACCTAAATCCAGTTCAACATAGATGCAAACAAACGAGATGAACCCATTAGCGATTCTGTCACTATCTATTTTGACGAAGCGTCCAAGAGCATTTCCAATAGCTGGTAGAAAATCTACTCGAATCCACTGGAGGGGTAAGTTTGGGAGTGTTACGCACACCGGAGTGGCCCAAGTCTTTATTGTTAGTGGGTTAAACTCTGGGAACCATGGCTGAATAGAGTCCTGCATGACCACAAAACCAGGGACCCTGGTAAAAAAACCCTATGTCGGTCTGCAAGATCTTTGAAGACGAATACAAAATAATCTTTCAAGGAAAATAGTAGATCTAAGGTCTGCGTCCAATTCTGGAATGTCCACTCCCTGAGGGCGGAAGCCGTGGGCCAGAATCTATTAAAACGACAGATGAAGGCATGCTGAGCATAAAAATGAATCTTTAACGTGGTAAGGAGCCCATTCTTCTGGATCTGTGGAGCTTCTAGTGAATGTTCAACACAAAGGCCTGACCTGCAAGAGCCTTCGAGGGTTATGAACTAGAGCTGGAATTGAGAGCGTCTTTAAATGAGAGGGGTTTTGAGGCAGAGGATGCCTCTTTTCATCTGGCACCTCGTAGCAGTCCTGCATGAGTGAAATAGTTGCATCCTGCTTGATACTATAATCCCTCAGAGTATTTTCAAACTTTAATTGCCTCCCCTCATAAAGGATTCTCAAATTCCCCTCTTGAATATCTGTCAGCTTATAAATTTTGTCTGTAAAATTTTGTAAGTGAAGATACGACCTCCCTTTCACAAACCCTGAGGCACAAAGATTTGCCAGAGGGTTTTAACAAAAAATGGAAATTTCTGGGGCTCAAAATTACCAGTGCCATCCGACTGCTGCACCCCAAGTGGAGGGGCACTCTGAAGCGGTTCGCTGTCAAGTTCTGGCTGTGCTTCGTGAGCATGAGGAAGAATATCGGGCAGTCTTGCATCGCCCTGAGAAGCGGCGGGGCCTTTGATGGCTTTGGGATTGAGATCAGCAATGGCGGCTGGGAAATCATCCCCCTCCGCCTTCTCTTCGCAGTGGTTACCCGAGGTCCAACCTGGTGTCACCTGGGTTTCAAGGCGTCTCAGAGGGTCATGAAAGGAAAAATATGAAGTTATGCTTCCTCCTATGTTTAAAGGATAAATGAACATTGAATACTGTATGGTAATATGTTAGGGCTTTTTCCTTGTAGCCTAGATGTTCTGACGATTTCATATTTGGAGCTTCTCTCTCTCACAGGAGGCATTTTTTTGAATCTACTCATTCTTATTTATGTAATGTGTATAGATGTATGCAGTTATTCTTTAATTTTGAGTTACTGTGTCTTTGTATATCTGTCAAAATATAAAATGTTTGGTGTTGTTTTTCGTTCGTTCTTATTTATATTTGTTATGACTGGCAGAGTGAAATTCCAGACATGGTGACACCTTTAGAGACTGTTGAAGGAAGTGGCATAACAGTAGATGAGAAAGATCAGATTTATGAGCAGGTGAATGAGCTCAAGCATCAGGTTGCAGAGCAGGAAGCTGTTGATTCGAAAGTCTATCAGAAATATGATAAGGTTGAAAATATTTCTAGAAGTGTTCCGCTCAAGGATGTACATGATATACATGAAGAGAAAGTGTCATATTTCGACAATGACAGAGAGTGCCTGACAGATAACGAGCTCAATCTTGACCAGTCCAGCAAGGAAATCGAAATCATGGAAATAGCAAGAAAGAAATATTTTGCAGCTCTAATTGCTGCTAAAGAGGAACCTGGAGAAGAATCTTTGGCACTTGCAGCTGGATTGCGGTTAGAATTAGAATCATTGTTATCGATTCCTTCATTTTCAAGTTTTGACGGTTCCTTGTCTCAGATGCATACACTGGAGACCTAAACTCCGAAGGTTGTACTGTGATGCATCCATTTCCTTTGGAAGGATTTAGGCATGCGTTGTGTCTTCTATGGTAAAGCAAGGTTAACAGCAGGGAAATAATTAACAACCGCCGATATTTTTTTATGGCAGTTTGTTTTAGTGTCATTACTCTAGTAGTCTGTATAACTTGCTGTTGGTAATTGAAGGGAAATTATTATTTTTTTGCTTGAAAATTGAGGAGAGACACTGGAGAGGGAAGCTAGTACATAGAGCAAAAGAGGTGCAGAGGCACTGAGGTTCTGGTTTTGGTTACGTTCTTATTGACTTTTAAGTTTAGAAAGAAATCTATATTTTTCCATTACCAAACTGTTGATATTTGTACAGTTCGGTGTGCCCCTTGGTCACAAAATCTGACCGTGGGTCGAAGCTTCGATTGTTTATGGTGTATATCAGGCGCCTGTGGCTAATAATATTTTTTATAAGAATCATTGGTTTATAAAATTTAGGTTGAGAAAGCAACCTATATAGTCCATTAAAAAAA
>TRINITY_DN183142_c0_g1_i1:0-1060
GGTATTTGTGCATTTGTATACATGTTCACATGTAATGGGTCCAATAAATTTCTGCTACTAACTCTTTCCTTTGTCAACTTACTAACAGACTTCCATCTCCTGTCCCATCCCATCGATGTGGTCAATAGTGTTAGGTGAAGCAGGAAGGTAAAGGCCCGCATGGTGAAATAATAATTGAACCCACCTGTCAAGTTTCCATTCTTTTCAACCCTGAGCACATGAGTTTTCATGTGACTATGTGATGACCGTAAGAAAAGCCACTTTAGATCCTCTTGCTTCCAAAATTTTAAAACCAAAGTCATCGGACTGTCAATCTCCAGAGAATTCCACGGCGCCGTGGAATTCAGTGCAACTGTCACGAAGTCAGTGCGACTGCAACAACTGCATCCATGAACACTCTTTTCATGGAATAAAATAAGATTGAAGTCTTCGAATTCACAGCCACAGAGCTCATGGACTCTGGAGATCCATAGAAATCGAGTCAAGATCTCATATATTTTCTTGATACATTTCTCGATGCAGAGGCTTCAGAGGTGTAAAAATATATTAAAATGTGAACGTATAAACTAGTCGCATATGGAGAGATCAGAACGCTTGTCGGGAATGGGGACATATATTTTTCAGTGCCTGCGTGTCAGCCTATTCTGTGAGGTGGATGCATGTGATTTTCCATCTTATATTACTCGTCCATGATGTTAAGGCTTCTCTAAAGTCATGGATGTCGGTGCAAATTTTCTCAGCAGGAACTTTTAGAACAGTTTCCCATTTATCTCTGCTCTGAGATTTCAGAGAAAGCAATCATTTGGAAAGTTTGGGATTTGCATTTAAAGATCTTGGGAAGGCTGATTTGCATTGATAGTGCTGTGGAGTCACTTGGAAATGAGTATGAAGAAGTTGGCTTCTGTTAGAATGGTGAAGAAGTTCACGTTGCTGGCATTGGTGGCCATGCTCATTGCAGCATGCTTGTCAGGGATGAGGTTGGATTGTTTTAGGGTCTCGGAGAGTAGGGTTTTTAGTCGAAAATTGTTGGTCTTCCGGAGCAAATTCACAAGTCCTGGAT
>TRINITY_DN183142_c0_g3:0-994
GAGCAAATTCACAAGTCCTGGATTTTCAAGAACCGTATATAACAACAGGAGAACAGGAGCGCCTGCTACTCATGATTCAGTTGGAGTCATGTTCCACTCGGTGCCCAGTAATCCAAACCCTATCCAGAATAAGTACCCTCGCTATAGGCATCACTGAAGATCTGAGGCAGACTCCTTGAACAGGAGGATGTGATCTTAACCAGGCCTCAAAATCATCAGACTTATTTTGAATTTACAGTCAATGTTCTGTGCTCCTTGTAGTGTAATACACATATATCTCTTATGTTTTACTTTGCTTAGAAAAGCAACAATTTTGAGAAAGGTGTCATTGAACTGACCCGACCTGCTGTATAAATTATACACAGATTTCAAATATTAACACCAGAGGCATGTACAAATTATGAATAGTTTTTAAGTACGGACTGATAATATAACTTGGTATTTGTTCATCTTACATCTTCCAAAGCACAATAATGTCTACGATGTGAATCTCATTTTACAGATGAATTCCAGTCAAGGGTTCTGCTGTAAGTGTTCCTACATGTGGCTGGCTTTTTAAAATTAGAAAATCATTTTAAAATTAGAAAATGAAGCTCGGAATTCAGCATCTTTACTGTATCTTTATGTGTTGTCAATTAAAAAAAACACATTCTTTAAGCATGGTCTGTTGGTTTTTAATGAAATTTTAATTGGATGTTTTCTTGGATTGTACTGTTGGTGGAACTGAAAGGTCTGTTCCTGATCAGCAGAGCAGGTTCTGTGGTTGTCATGGGCTGAAGTTTCAGTATACTTTAAGCTTTGTACAAGTCGTCATTGGAGGAATCCAAGAGTAAAGCTGTTTGGCCACCTGGACCTGCAGTAACCAAGCCTTGTTTTAAACGAATTTTAAAATTCATGGCAGCCTTCCAAACCGTATAATTCCATAATTGTACTGAAACTTAAAAGGAGGGCTTTATTTTTAATGATATTAGTTACACATTTTCTTTAAAAAAAA
>TRINITY_DN183142_c0_g4_i1:0-1311
GAGCAAATTCACAAGTCCTGGATTTTCAAGAACCGTATATAACAACAGGAGAACAGGAGCGCCTGCTACTCATGATTCAGTTGGAGTCATGTTCCACTCGGTGCCCAGTAATCCAAACCCTATCCAGAATAAGTATGCTCAATGCTCTTTTTAAGCAATGGGATGTTACTGGCTCAGAGCCATGTAAACCCTGTGATGTTTTGTAGCTCTTTCTTATAGGCCTCCATCTTGTGCTTGTTACTTGTTATGTGTTGTCTGTCATTGTAAACTTGTACCTGTTATCTATGTGATGTGCATAATAACAGTGCATGAGAACAATTATTACAATAGGGCAATATGTAAGGGCCATGCAAACTCCTTATCATTGTTGCCAAAAATAGACAGAAACTTGAACAGGCAAGTTGAATTTGTCATTCCAACCTGTCATACATGGCACCATCCATTTTGTAGCATGTGATTATGAGAAATGTGCATGATGGATAATGTCTGCCCTTCATATTGGGATATTGTTCCACATTATGAAGCTCACTCATAAAGGTTGAGAAGCTGGGGTTGAGATAGTTGCATTTTCAGTAGCTCATCACATTTAAACCTCGGTGTCAGATAGTGCACTTTCTGGTGACAAAGCGGATCTTGCCAATTAGTCATATGCATTGATACTTAGGTTTGATATGCATTTAGAGGTTACTAAGTTGAGCTTGCATTTACTGGCCTTGAAGTATCTAAACCCAAAGCCCATGTAACCTTAAGTTTGACATGCATTTAGAGGTTGTTGTTAAGCTGAGCTTGTATTTACTATCCCAAACCCAAAGAAACCGAGGTGTGCACCTTGAGGTTGCAAAACTGAGCAATTTTTTATTACTCTAGCCAGTGAACTGGACATATGCATCTTTACAACTTCACAATTTCTAGATGCAAACAGATTTTGATGGATCTGGGTTACTACTCATGTTCAATGCACCCAATGCTGAGTTTTATTTATGCAAACACACACAGTTGATGGATCACCCCACCTCTGCCAGTTCAAGCACCCCTTGTGTAATTATGTTTCTTAGAGTGTAATTGATCATTGATATAGTTGTTTTCTTCTATTCATGGAACTGAAGATCATGGCTAGTTCTGCACTGTTTTAGGCTATGAAATTCCAGTATTTGTGTTGATTTAGTTGCTGTTGGGCATTTTTCTGCAGGTACCCTCGCTATAGGCATCACTGAAGATCTGAGGCAGACTCCTTGAACACGAGGATGTGATCTTAACCAGGCCTCAAAATCATCAGACTTATTTTGAATTTACAGTCAATGTTCTGTGCTC
>TRINITY_DN183144_c1_g1_i1:0-268
CCTCAACGATATGACCATGAACGTGAATTCCAGTGGGCAGTAGGTTACCCTCCAAGCTCCCATGGATACCATTAATGTTCATGTGTGCGAGGGCATGATTCTGCCCATGCAAAGAGGGGGGATGACCACTACGGCGGCCAGGATGACCCCTTTTACATTGATTATTGCGTTCCCACTGGGGTTCCAGTCTATGGGAGGGAAGGCCAAAGGGCACCTCTTTTTGGATTCGGGCGAAGATGTAGAGATGAAGATTGCAGAGGGGAAGTCC
>TRINITY_DN183160_c0_g3_i1:0-388
CCGGAAGAACAATCAATGGATTCCTGTGGAGCCCATTCCTTATGCCTTTGTTATAAACATTGGAGACTTGATGGAGGTAATCATGTCAAATGGCTGCATTCTGCTTTGAATATTTCATTTATTAGGAATCTACTACCTTGAGGATAGTTCCATGGGCTTTCATGTTTGGGGGCTGGTTTCCAATAGACAGTACATTCTTTCACTGATCGTATGATTGGTATTTGTGTTATTGTTAGTTGTTTTTTCGTTGTTGATTTCATTGCTGCTTGTGATAAGCCATCCTGAGCCATCCTTATTGCAGATTTTTGAATATTCTAACATTTTGATGCTTATATTTTAGAATGTTGGGTAAATGTGATACACACAGTCAAATTTTCAAAATATTATA
>TRINITY_DN183181_c2_g1_i1:0-233
TGGAGTTAGCGGAACAGTGTTCACGGTGGTCAACAAGTGCTCCGAGACAATCTGGCCTGGCGTACTAACGGGCAGCGGCGGGGCGTCCCTCGCCAATGGCGGCTTCGCCCTGACACCCGGGCAGTCCGCTCCCGTGAATGCCCCGGCAGGCTGGTCGGGCCGCTTCTGGGGCCGGACTGGCTGCACTTTCGACTCCTCGGGTGCCGGCTCCTGCACCACGGGCGACTGCGCAC
>TRINITY_DN183188_c0_g3:0-508
CGAACTCCTCGTTACTAGGTGAGATCAACGACTATTCGTTTGGGGCTACATCTACGATGATCGTTACACGTCCTAAACCATAATCTCCTTTTTCCGTAGCAGATTTCACATTTGGGTCATCTGTTTGTTCTTGTGCCTCTCATTTCACCTCGGTGCCTCTGGTTATTTTCTTGCTCCTATAGAAAACACCGCACCCTCCCTTACTGTTCATTCTGATCTAGTTGTTCAATGGGATGGGTCATTTGAGTGTTGAGTGGTTTATTTGAGTGATTGGGGTATTTTTTATGTTGCCTGAGCTACGGGGCTTTGCACCCTCTTGTGGGTGGCCCTGGTCTTCATTTTCCTGACCAAATTCTGCAAAGGCCTGCCCTGTCACGATGCTTGGGCTGCTCTTTCCATCTAGGTAATGGAGGAGGGTTACTATAACATCAATGGTTGAAGTGGAAACAACCTGCATTTATCAACTTTTCTTCTTCCAAAGTCCCCGTGTTTGTTGGTCCCTTGCTCA
>TRINITY_DN183193_c6_g1_i1:0-267
CTATCTGAGGTTAGTAATTTGTGTCTATTTCAAGACTAATTAGCGTTTCGCATAGTGTGAATCAATCTATCCATGGCATACTATGGTGAGTATGATTCATGCCAACAGAGGAACCAGAGGATTTACGAATCCCCGCCTATTTCAGGTTATGGCTATGAGCAGCAGCCGTCACGTCCCCCTTGCGACCCATGCCTAAATGTAACAGGAGGAGGCGATGGAGTTAAAGAATATGGAGGACCAGCTGCTTATAACAAGTATAATGCAGGA
>TRINITY_DN183193_c7_g1_i3:0-220
CTCATTTCCTACTATCTGAGGTTACTCATTTTTGTTTTTGTTTATTTCATTGGCGTTCGGCATACTGTGAATCATTCAATCCATGGCATACTATGGGTAGTACGATTCATGCCAAGAGAAGAACGAGAGGAGTTACGAGTCCCCGCCCATTTCAGGCTATGGCTATCAGCATCAGCCACCACGTTCCCCTTACGACACATGTCCTAATGCAACAGGAGGA
>TRINITY_DN183193_c7_g2_i1:0-221
TAGAAGCAGCGGGGCCTCCATACTCGTTAAATCCATGGCCTCCTTCTGTTACATTTAGGCATGGGTCGCTAGGGGGACGTGACGGCTGCTGCTGATAGCCATAGCCTGAAATAGGCGGGGACTCGTAAATCCTCTGGTTCCTCTCTTGGCATGAATCGTACTCCCCATAGTATCCCATGGATTGATTGATTCAAAAAATGCCAAGAGAGGAACCAGAGGAT
>TRINITY_DN183193_c9_g2_i1:0-423
ACATGGGTTATGGATATCGAACGGTAAGGATGGCCAACAACATTGGACTCAACCTGGACGCATTCCAGGGCGACCAGAGGAGCGGAGGAATCAGAGATGGGACTCGCGCTGTGCTGTGGAAATGGAACAAGCAGGACAACCAGCTCTGGAAGCTCTCCCCTTGCTATTAACTGCTACATGTATATACTATATCTAGTATTATACAGTGTTACTATTGAGATGGCCGATATCAGTAGGAGACGATGCCTAGCATAGCATACCATAGCAGCTACCACACGGATATGAAAGGATAGGGTGTCTGATTATTATAGTAATTAAGATCAGAAAATATAGACCAGAGACGTCTGTGTGCGCATGTAGCTTTTTATCATCTCATAAATAAATAAAGCCGTTTCATACTGCCAAAAAAAAAAAAAACAAAAA
>TRINITY_DN183211_c7_g1_i3:0-2353
CTTGATTTACAAGACAGATGGTGAGCTCACTGCTGAGCTATCTCTCTGTATTTATATATAAAAATGTGGATGACACTGTAAGGTGGCAACGCCTAGAAAAAGAGAAACGGCTAGACGAGCTGAGAAGCGAGGCTGCACATGCAGTCGGTTGCACAAGGACAGTTGTGTGCGTGAGTCTCTTAAACATTAGATTCTGTGTGTCTGCTCTTCCTTTAGAGGAGACCCAGTCCTTGTATTCGAAGATTATTATATTAACAAGTAGTAGTAGGTAGTAGGTGCAGTCACCAGTTGGTTGCCAAGGCCCTCTACCTGTGCTGTACTGTTTGTGTTGAGCCTGCTGCTGAACCAGAGATATGGATATGTGGGTTCTGCTGCTGCTTTCACTGTTCACGGGCCTTTGCTTCAAGGGGGTGCTGTTATTGTATTCCAAACTAATTTGCAGGTCCAGGACGAGGCTGTGGTTTCCACGGCCTGGAAACAGCAAATATGGCTCCTGCAATAAAATGAATCTGCCTCCTGGTAGCTTTGGTCTCCCAATCCTTGGAGAAACATTGCAATTCTTTGCGCCCAATGACTCCTTCGACGTTCCTCCCTTTGTCAAGCAGCGAAAACTAAGATATGGGCCTATTTTCAAGACGAGCTTAGTGGGAAGGCCAGTGGTGGTGTCCACCGACCCAGACGTGAATCAGCTAGTATTCCAACAGGAGGGTCGCCTGTTTCAAAGTTGGTACCCCGACACCTTCACAAAAGTATTTGGGGAACAAAATGTTGGATCAATCCACGGTCATCTCTACAAGTATCTTCGCAATATGGTTTTGACATTGGTGGGTCCTGAGAATCTCAAAGAAAAGCTTCTGCCAGAAGTGGAGCTCAATCTGCTCGCCAAGACCCGCGATTGGCACGACCGTGTTGTCGACATCAAAGAAGCAACTGCTTCTATTATTTTTGACCTTACTGCTAAAAAGCTCATCAGTTACACGTACGACCCACAAAAAGAAACTCCCGGTACCTGCCTTAGAAATAACTTCCAGGCATTTATCCAGGGGTTGATATCATTTCCATTGAATATACCTGGGACAGCTTACAATCAATGCTTGAAGGGTCGAGCCAGGGCGATGGCAATGCTGAACAAAATGCTGGAGGAAAGAAAAGAGGAAAAGCCACAAAGAAAACATGGAGATTTCTTTGACTATGTGGTGGCTGAGCTGGATAAGGAGGGATCACCCTTAACCAAGGAAATGGCATTAGACTTGATGTTTGTTCTTCTGTTTGCCAGCTTTGAAACCACCTCCCTGGCTTTAACTTTGGCAATCAAGTTTCTTACTGACCACCCAGCAGCACTCCAGCAGCTAACGGATGAACATGAAGCCATTCTTGCAAAGAGGGAGCACAAGAACTCCAATCTCACTTGGAAAGAATACAAGTCCATGACATTTACCTCTAACGTAATAAACGAGACTCTAAGACTCGCAAACATTGTACCCGGAATATTCAGAAAAGCAAAAACAGAGGTTAATATTAAAGGATATACTATTCCCGCAGGGTGGGCTGTCATGGTGTGCCCAACTTCTCTTCACCTCGACCCGATTGTATACCCAGATCCCCTGGCATTCAACCCCTGGCGATGGCAGAACATGGATTCCAACGCGATTGCCAAGTATTTCATACCATTTGGAGGTGGAATGAGGTTCTGCGTAGGAACTGACTTCACCAGACTGCAAATGGCCGTGTTTCTGTTTTGTCTGGTTACAAAATACAAGTGGAAGGCCGTGAAAGGCGGAGAGATTCGAAGAACGCCAGGTCTATCCTTTCCCAATGGATATCACATTCATCTCCAGTCAAAACAACGCACTGCGACTGGAAATGGCGAATTATGAAAAGAAACGATCTGGTTTTTTTGTATACAGCAAAATTACGATTTCCATTTTTTTTCGTAGGTTGAAAGCAAAACTCTGTGCTCTGCAAATTTGAAGTTGGATTTGGCTTTGGATTTGAAAACCAAATACCAATTGGCAGCCAAATTATAAAAGAAAGGAAGGTGATATATGGAAATTCTTTAGGAATGGAGAGGTGTCCAGTGTCGAATTTGTTATTATAAACAAGTCCACCATCCTTTAGATTGTTGTCGTCGAATGAACGACCGTTGAAGAACGATTCCTCTGGTAAATCCGAGGGGGATATGTATCGGAAAACCAAAAGATTTGAACATCATATTTCTCCAAATATAATATATGATCTAAATCTTTAAAAATATATGAAAGGGGATATGACCTGGTGTTTGTCCAAAGACGTGGGAACAAATTTAGAAGTATAATACATCCAAATTTAAATAATATTATAATGAAAGTAATTG
>TRINITY_DN183215_c0_g1:0-2631
GGGTTATCATGCTTTGAATGTTAAGGGACGGGGTGTGGACACTTGCTTCACCACGAAGGAAGGGATCGCACTGGTTGGCCAAACAGAAATGTACACATCATCTCATCCAAACTCATTAACCCTTCACTCACTAGCTCACTGCGATGCAATTAACTCGTGGAGAATCTCGCCAGCTAACCTCAAACTCCAACGTGAATTGCCATTTAAAAAATCATAGTTTCAATCAAGGACTTATAATGTCGTCCTCTTCTTTGGCACTGATTGGATTGGATCAGATCGAATTGATGTTTTTAGTAAAAACATGATTAGGTAAGCCTAACTGTTTCATCGTCGATTGGGCACTGCATTTTTCTTCAACCTCCGAGTTCAGTTCAGTTTCAGTTTTAGGTTTTGTTTCCGAGATCGTTCCCCTGGGTTTGAGCGCAAGAAGCTGTGGATCCCGACCAGTATGGAGTCACTTTGAATGAATTACAAGCTCGCTTTTCTTCTCTCCTTTCTTCAGAATCAGAGTTAGGGATTCGTGAATTCCTGCGGGCTATTTGAAATCTGCGCCAAACATTCGCATTCGCATTCAATCTGACAGCACAGATCTCGTTGTTATCAACGATTTCATACTTCGGATTGACTTTTAGAGTTGCTGCAGGCGGGGTTCTGAAACCCTAACCGTGCTGTGGTGAAATGGGGCGCACGCCTTGCTGCTCGAAAATGGGTCTGAATAGGGGTCCATGGACTCCCGAGGAGGACGATCTTCTTGTAAAATATATCCAAAAGCATGGAGAAGGAGGCTGGAGAACACTTCCTAAGAAAGCAGGGTTGCTGCGTTGTGGCAAAAGCTGTAGACTGCGATGGATGAATTATCTGCGGCCTGACGTTAAACGAGGACAGATTTTACCCGATGAGGAAGACCTTATTCTCAGACTGCATCGCCTTCTCGGAAACAGGTACGTTCCTTGCCTTCATGAGATTCAAAAATGATAGATGGGTACATTAGGTTAGGTTAGATTAGAGTCAAAATTGGTGCATCATATCCATTTGGTTTTTCAGGTGGTCCTTGATAGCTGGGCGAATGCCTGGGCGCACTGATAACGAAATCAAGAACTACTGGAATACGCACCTTAGTAAAAAACTGATCAGTGAAGGGATAGATCCAAGGACGCACAAACCCCTTGCTGAATCAGAGCTTGAGCAGTTACGCAGTGACAAAAGCCAAGGAGTTGACAACGTAAACTCTGAAGATACCAACAACCCAACTTCTGATTCTCAGAAAATTCAGCTGGAAGAAACTGAAACAGCAATGTCTGACAACATTGAATCGTGCAAAGTTGTTGACAACATTGGCCATTCCCCAGAACTTAGCAAGAACGTCAATGATCATCCTGATACATCAGCAATTGATAGCCTTCACACTGTTGCAAATTCCTCCAGCACTGCCATAGCTACTCAGTCTACTTATATTGGAAGTGAGGGTACTTACTCTTCCGCTGTTTCTGATTTAGGAAAAGGATCAGGTAAGCTGCCACAACAATCAGTTAATGGAGTTGTTCATGTTAATCAACCCTCGCAGATTCCATATTGCTACCCTAATCAGGAATTGAGCTTAGAGGGCCATGATTGGTCTCCATATTTGAGAACAAACACACTGACAAGTAGCTTTTTCATGGCACCCCCATCAGGGCTAGACAGTGCCCCACATTTCTCAGATCAAGGTTATCAAGCAACTGCTAGAAATGCTTTGAGAGGTGGACATCAATATAACGAAAGTTTTTCAGCCAACTTCATTCAACACCGTGCAGCCACTGAAGAAAACCATCAAGAAAGCTACAAGGAAAACGATGGTGCAAATTCCTGTACCCTTCAAGCCAACATAAATCCACTGGGCCCAACTACTGAAGATTGCAATTCAGATATACTCTCTTATTTTCTGGAGTCCTTTATGACTGAGGATCAGTTGCTGGACGAAGCCAATTACAAGCATGCAACACCAGCTTCAGCTTCTGTTTCACAACATGTGCAGCACCTCTCTCAGGCTCAAGCTCCGAATCATGACTACGAAATGTGGTCTGTAGTGTCCCCATCATCACAGTATCCTTCGAATTAATTATCTCAAAGATAAGAAGAACGAACCTTTGGCTATTTTCAGTGCTTCTGTTTAATCTGTATTGTCTTTGCTTTCTATATGAATCTGCTGTAATATCCTTTTGTGGATATCTTATTTAAGAGTACATGTATGTTGTATTAAAACGTTTGTGAAAATTACAGTTGCTATATATTCTATTGGTTGTTGTTTATGTAACTTTTTAAATTGATTGCCGTGAAAGAAATCAGTTAAACATTGGATGTCAAACTATTTCATCAAAAATGCTGATTTTGCATGGAAGTGAATGAATGTAAAACTTAAATATTCTTATACCATCCTGAAAATGTTTTGAGAGTATATCTTCTGGCCTGATTTTTTATTAAAGCCCCTGGGTGTATTGTCATCTTTTCTTCAGTCATTGAAAATTAATGTATAACTGGGAAGGCAATATCGTATAGACAATATATTATAGGATAATATAATCGGAAGTGATGTGTTAAAGCCCATGCAAGCTGGAAACCCACTGTACACACTCACAAACATTACATGAATCC
>TRINITY_DN183236_c4_g2_i1:0-467
GGAGAGGGTTTACCGAGGGCTCCTTTTGGTTATTCCGCAGCGCATGGTCAACGATTCTCAGTCTCATCTTTGATCAGGTAAGAGCCCATCTGATACAAATCAATTTTTATGGTTTAGTTTTTAATTTTTCTCTTTGGAGATTTTAGGGGGCCAGCAAGAAAAAGGGGTTAAAAAAGGTTAACTGCAACACCAAAATTCTTGATTTTTCACAGGATGGGTCGAACGCTGGACTGGGAAGAACTAAAAATGAAGATTTGGTCCAAGAATCCGTGGCAAAATGGGAAACGGTAGCCATTCTGAGAGGGTGCGGGCTGCTCATGTTTTGCCTCATGAGTAGTGCTTCTATTATAGAGCACATATTGGGTCTCTGGGACCTGATTGAAGAGATCCAAAATTCAGGGCCATACAATTTTGTGTTCATTATTCTTCGAGTGGGTTACTTCGATTCGACTCCATGTCAAAGTTTT
>TRINITY_DN183237_c0_g1_i1:0-5083
ACTGAGTTTTGGGATCGAGGCAGGCGGATGTTTAACCTGCCAGACAATGTTAAAAAAAAAACACACACACAATCAACTAGGGTTTTGAAAAAGTATGGAACACGTTCTTCGTTTTAATAATGTTTTATGTGGACAAATTTGAATTTTAGGATATGGCTACTGGAAAAGGTATACTTGTGACATACTCAATAGGTATATTCACATCGGGTTGTTTGTTTTCTTGCGTGTATATATGTAGAGTGAAGGTATTCAGTATGCAGAGACAAAAGGGGAAGATAAAATTCCCTTTAGTTTTCTTTTTTCGCAGTTCGATAAGAGATGGGAACGTTGGAAGTGGGACCTGTTCAGTCATGTTAGCTTTAGCCTCTGTGTGTGTATATATCCCTGTGAGGTATTAAAAGAGGCAAAGAAAAGAAAGAAAGTAGCAGGAGGCTGTAAAAATTCCCCCTTGCCGAAAAGCAGCCTTGCGTTGGAATAAAAAGGAAAAGGAAGGAGAAGATCAATCAGAAGGGTTGCAACTTGCTTGCCTGCTTGCTTGCCTGCCTGTTCTCCTGGGTTTTAAGGGTTTGCATCTGGCTGAGTATATACAATTGAGCATGAAAATGTGCAAGAGCAAGCTGCAGAGCAGAAGAAGAAGCAGCAGCTAGAGGGAAGAATAAGCAAATTATATTTTGTGTGTATATCCTTCTGTTAGTCAAGTGGGGTTATATGTGTTTGAGGTTTAAGAAACGTGGGCGGGGTAGAGCTGGAGAATATCAAGACAGAGGGAAATAGTAGAGAATTTGAAATTTTTCAGAGCGCCACAGAGATGGGTTTTAATACGGTTCTGTGCTAGTTTGGGGTTTGAATTTGGCACAGATCCAGGTTTGGTTTAATATGATTCTGTGCTTGTAGGATTTTTGGTGGGTTTGGGATTGGTTTTGTTATATTTTTTGGTGGGGCGGGTGAAGTTTTTTCAGAGTGAGTAATGCGCGCAGGCGGTTGCACTGTTCAGCAGACTCTCACGGCGGAGGCTGCGGGCGTGGTGAAACATGCGGTGGCGTTGGCCCGGCGGCGGGGCCATGCCCAGGGGACGCCCCTCCATGTCGCTGCGACGCTTCTTGCGCCGGGCGCGAGCGTTCTGAGACGAGCGTGCATGAAGTCACACCCGCATTCCACTTCCCACCCCTTGCAATGCCGGGCGTTGGAGCTTTGCTTCAACGTTGCGCTGAACCGCCTGCCAACCGCCGCCGGGCCTCTCGTGCAGGGCCAGCCGTCGCTTTCAAACGCCCTCGTAGCGGCGCTCAAGCGGGCGCAGGCGCACCAGAGGCGGGGCTGCCTGGAACAGCAACAGCAGCAGCCGCTGTTGGCAGTGAAAGTGGAGATGGAGCAGCTGATTATATCAATCCTGGATGACCCTAGCGTGAGCCGGGTCATGCGAGAGGCCGGATTTTCGAGCACTTTTGTGAAGAACAATCTGGAAGAAACCGTCGCAGTTTTTCCCTCTTTTGATCCCAAAATCAAACCCTTGTCCGATCATGGCGAGATGAGAACTCCCAGCAGCAGCAGCAGCTTACTGTACACAAATGGCGGGCTGCCAATGAACTATAATAATTTCTTGGGCCTCGATAACTCAGGCTCCATGATGAGTCGAATTAGCACTGGGAATATAAAAAACGAGGACATAGCAAGTGTCATGAAAGTTTTGCTCAGAAAAGGATCGAGAAGAAATCCTGTAATTATAGGAGATTGTTTGCTTAGCACAGAGAATGTAGTTAGGGAGCTCATGCTCCGGGTCGAAAGGGGAGAAGTACCGGAGCCACTGAGGGTGGTTCGTTTTGTGAGTCCCCAGTTCTCGTCACTTTCTCTCAGGCTGTTGAGCCGGGAAGATGTGGATCACAAACTCCAAGAGCTCAGAAGAACACTTAGCAACTGTCTTGCCGGAGGTTCGGCTATTATTTATGCTGGAGATCTGAAATGGGCAGCTGATCGTGATGAAAAAGTAGATGGATTCTGCAATAATAGTATTAAATCTGGTATTAGTAATGGTTACTGTCCTGTCGAGCATATTATAATGGAGTTGGGACGAATCCTTGTTCATTATTCGGAGAGCCGAAGGCTCTGGTTAATGGCTACTGCAACTTATCAGACTTTCATGAGATGTCAGACGCGGCAACCAAGTTTGGAAACTCTCTGGGGACTTCATGCCGCTCCAATTCCTTCCGGAGGCCTCAGCTTGACTCTGCAAGCCAGTTCGACTGAATCAAGGGCCAACGACACAGGCAGCGAAGTTTTAGTCCCAATTCCGCAAAATTTCAGGTGGCCAATGCCCGCGCTAAAAACTGTCAGCTCGGACGATGATTTGGAATATAAGCTCACTTGCTGCTCTGAATGTTCTGCAAACTGTGAACTAGAAGCACAGATTTTTTGCGAACGAGAGCATAAACCAACGGGAACCATGGCGTCGACTGAGCAGAAGTTGCCTTTCTGGCTTCAGCAGTGCAAAAGCAACGATACCAGCTCCAGAGAAACTGGTGCAGCGGCCCAGGTGGAGTTGAGCATGAGAAATCTGCGTAGAAAATGGAATCAAGCTTGCCGAACTAAGCATTCTCAGTTTTATACCGGAACTGGAACCACTGATGATCCGGTTCAGTTGCTCAGTAGTCACCGGTTCGAGTCCCATGAAGTGATCAACAAGCAACAACAACACTCTGCAGCTTTGATTCCTCAAGTTAATACTCCATGGTGGTCAGCTCCTCCAAACCAGCAGTTCGCGCCGGCTTCACGAAGCCAGTCGGTTCCAGTCCCTTCGGTTCCTTGGATTAAAACTCCCCATCAGTTATCATGGAGCACAGAAGCCGAGAATTGCCAAGATGTGAACTCCAATACCGAAGATTCCAATCCAAGAACCGATGTGAAAACAGCGCTCGCTCTCGGGTTAGAACACGCAGCAAAACCTAGCGATGAATCTAATAACTGCGTTGTTTCAGCTCTGCCGAGATCCTTCAAATGGCTGCCATGTTCTCCGCCGGAGTCCGTGATCTCAATGGGAAACGAAAGGGGATTATGGCTCAGGCAATCCGATCCGGAAACCTTGAAAGTATTCTGCAAGAGACTTTCTGATAAAGTTCCATGGCAAAGCGAGAACAGTATCCGAGCCATTGCGAGCACAGTGTTAGACTGCAGATCCGGCGCGCGGAGAAGGCCCGGAAACCTAAATCTCAAAAGCGATGCGTGGGTGCTAATCTTGGGCCCTGATAGGGTTGGCAAGCGGAATATGGCCAAGGCTCTGGCAGAGACCGTTTACGGATCTCAAGACAAGTTGATACCAGTATCAATCTCTAGGCAAAATAGTCCCAATCCTCGAAGTTGCCACCAGGAGGCTGAGACTGATTATAGCCTCAGAGGCAAAACATACGTGGATAAGCTTGCAGAGGTCCTCAGTTCGAATCCCCATAGCGTAGTACTGCTGGAGGAAATCGAGCAAGCGGATAGTTTTCTCATGGCTGCCATCGTTAGCGCGATGGAAAAGGGAAAACTTATGGATTCAAATGGAAGAGACGTGAGCCTGTCTGATTCCATAATTCTCATGACTTCCAGCATTGGAAGCTCAAAGTATTTCATGAGTTCTGCAAGAGGATTTCAGTTGGATGAAGAGAAGCTCAGTGCAAGAAATGGGCGCTATGGATTGAGGCTGGAAGTACAGGACATGAATGGAGTCACAGCATTGAGATCATCACAGGGTTTGTCGCTAAAACGTAAAGCGGACTGGGATCACAATATGCAAGAGAGCCGTGGTTTGGATCAGCTGAAAAGAAACAGGAAGTCATTGCTGGTTGCCTTAGATTTGAATTTGCAGGCACAAGACCCAGAATTAGTACTAGCTCCAGATAATGATCAGGATGGATCATTGAGCGGAAATAGTGATGTCAGTCAAGAAACACTACTGCCACTTCAAAAAGATTCAGCCCACATGGACCAAATTCTTTCCTGCTGCAGAGAACGCTTCTCAGACCAGTTTTTCAAGTTCTTAGATAACTGTATAGTTTTTCAGCCCTTTGATTTCGGTCGTCTTGCAGAATTCTTACTGGATAAACTTGAGAGCTCTTATACCAGAGAAACCAATGGGAGAGGCTCCCTTGAAGTGGAAAGTTCAGCCCTGGAACACATGGTTTCATCTTCTTGGGAGACGGGCACACAAGTATTTGAGAAATGGGTGGCAGAAATATTTGAAATGGGATTGTCCAAGATGCAGTCCAAGCATACGCTAACATCGCAGACCATTGTCAAATTATCAAGTGCTGCAGAGATTGATGATGAATCTTGTTTTTATGCCAATTCTAGCCTCCCGGCCAGAATAGAAATTCATCTCAACGTTGATGAAAACTGAATATTGCCTGAGAACATTTAACACTCCCACTCCATTCAAAGTGGTCTGATGAAGTCCATGGAAAAATAGGCAAGAAATCTGCCATTATTTCCAGAATTAATGTATATGGAAGCATGACCATTGCCAACAGAATCCAAGCAGTTGGGCCGAGCTTGCGTTGATGCTTCAACAATCCTACAAGCACTGCTTCCATCCACAGACCATTCAGATGCTGTCACGAGATTTTGCTCTTACTCTCTCAAACACTATTTCCTTTTAGTGGCCAGACTTGAAATTTAAGGGAAAAAAAACCAAAAAAATCCAGAAAAAACATTTTTAAATGGGAAATAGGTTTTATAGTGCATTTTTTAGAATTCAATCCATCCAAATGAGGATTGTTTATCTATCTTAATGGACCATTAATGCCTTTCTTCCGAGAACGCTATATATATTTGTATTTCAGATATATTTGTTAGGCTATGAAATTTCATATGTAAATTTTCCATTTAGCATCCTTTGCTTCTGCTCCAAGTTGTATCTTTGTATTCCTGTGGCCCCTTTCGGGACCGAAAAGGTAAGGCTTTGCCCTTCGGCTTAACTTGTATACTACGAAGTATGTATAAAGCTTCTTTTGTTTTTTACTTTGCTTCTACATGATACTTATCATCCTTGATATTTGAGTGGAATATGGGGTTATATCAAGGATCATCTTTCATATTTGATTGGAATATCGGG
>TRINITY_DN183240_c0_g1_i1:0-965
CGGGCGAGAGAATGGAAATAGACAACATGGGCGCCACCGCCAAAGCAAAAAGCAAAGGCCGGGCTTCAAGGATCATGCATTTTCGAAAAACCAGTTGGTTATATAAGTGAAACCGTGGTTTAATTTAAGGACAATGCAGGAGCTCGCAGCACCCTACTGGTTCTCAAGTTTATTAGCAAGATGAAGGCGATGAAGATAATTATTGGCTTGGCAATAGTTACAGTAGCATTGCTCGCTAGCATTTCTTTGGGCAGAGGGGCCGTTGAGATCTGCAACGTGAGTAAGGATGACCTAATGCCATGTAAGCCCGCAGTCACACAGCCTCCTGCACAGCCTGTTGAAGCCTGTTGCAGCGTGTTAAGCACTGCGAATCTTACGTGCTTCTGTGAATTCGGGAATGACTATCCCTCCCTTCTTCGCATGTTTGGAATCGATCCGGATCTTGCCAAGGCTTTGCCTGGAGAGTGCAAGTTAGATTCTCCTCCGGGCTGCTGAATGTTGAACTTGTTATAGTATGGAATAAGACGGCCTGTGGAGTCTGGGCATGAAGTCTCCATTGCTTATAATCTTGATTTTTCAGCGTTTATATGGCAGTGGGGGTAATGTGGTATTGTCTGGAATGGAGTACTAGCTTTTTCTGTAATGTAATAGCTCGCTGTGTGCACTACCTATAATATGGGTATAATAAAATTAATGTTTCAGATTTCTACTCAAAATTCTTATCTATGAAATCATATTTCATATTGCTATTCAAGATTTTTATAAACCAGCAGTTCTAAGTTATTTGTGTTATTTGTTTAGGTTTGGAATTTGTAAAAACTGTTGGTAAACCCCTAAATTCATCTATTGAATGGTGTATACCACAAATAATGTTATGGAATTATTAAATTTAATCATTTGTAAGTTCCCATTTTTTTTAAAATGGAAATTCTGAAAACCTAATTTTAAAACACAACACACGTACT
>TRINITY_DN183277_c0_g3:0-2111
TTCTGTCTCCGAAACTAACAGATTCTTTCAAGCCTTTTCTTCTTACTTTCTTTGTTGCAGCATGACGAGATCTCCTCTTTTTTTCTTTTTCCTTTTGAGAAGATCGGATTCTTTAGTGAAAAGATTTCCTCTGTTTTTTCTGTGGAAAGGTCATGTTCGATTTCCATACCATGTCTTTTTACTATATTCTTTAGGAATTCCTTTCCTTTATGCCACATATGTTCAGAAATATTGCTTATGGTTTGATAATTTTGAATGGATTTATTTGTGACGAAAATTGAAAATAAAAAAGTTCATATTGCAGAGTTGTTTTTGAAAAGTGGATGTTGCAGATTTTAAACAGATTGTAGAGAGGTCAAATTGTTGATTACTATGAAAAGTGTGTTATCTCTGCTGATATGCCGTTTGATTATTTTTAACAGTGTTTGAACCTCGTCCTTATGATGTCAAGTGATCATGTTTCCCGTAAGAACGGGACGGAGGACGGGGCGCAGCGGAGTGGCTGCAGTCTACGATTCAGGTTCCGTGCGGGAGGGGGAGCCACCTCCACTCATTCTCACTCACAATGAGATCAGTGACCACACCGCGTGGGCGGAAGCCACCGGGTGGGCGACCTGCTGCAGACCCGCAGCAGCCGGATGAAATCGAATTACTGCTGGTGCGGGATCAGAGCACTTTCGATACCCGAATATTCGGTGAGAATATCTCTTTTGTTCCGTTTCGTTCCAGCCAATCCTACTCAATAAATATGGAAGGGGCGGCCTGCTCAAATTCATAGGATTCGACAGTCAACTTATGCCTCGGGTCTGATTTTTGAGTTTCGGGAGCGATATTTATTGCTACGCGGGTCTCGAAATTCACGGTGTATGACTGTCAACAAATTGAAACTGTTTTTCTTGAAATTTACAGCACATAAATTCCAATTCAGTGAGTATAGACTGGAATTATATCGAAATTTAAATTGAAATTGCTTACTAGAATCATTGTTGAAATTTATACCGCATAAATGCGAATTTATTAGATATGCCAAGGAATATATATCAAATGCTTCTGGTTGAAATTTACATGTCTTCAATCTGAATTTCTCCTATATTGAAAACAGTGAAAAGAAAGAACTTCAACTCATGATCTTTTAATCTGAAAAAAAATTAAGGTCAGATTCTTTTCTGGTTGAAATTTATAGCATTTAAACGCGAATTTCCCAAATATTGAAAATATTAAATGGAAAGAACTTCGAATCGTGATCTTTTATCTTCTTTGTAAATATCGACATCGATGAATGCGCCATCGCAATATTATTTCAAAGATTTTGGTTATTATAAGTTTTTTCTTTTTCTTTTTGAAATTTAAGTGAGTAAATAAAAATCAATGAGCACTCTTAGCGATAGTAAACCGACTGTAGGTTCGAGTTATCGGACGGCACAGGCTTAGTCAACGGTTAAGTTCTTTATTGATCTTTCCTTCCGGACACACAATTAAGTTAAGTGCGACTCCGAATTCCACTGTCCTTCCCGTGCTAGTTTTGTCCTACATATGATTTAAAAAATCTTTTGTCATTATCAAGAAATGAAAGAAACATAAATTGTCCAGGTGAAATTGTTTCTAAATTTGAACTGAAAAATCTTATATCACATGCTTAGAAATGAAGATAAAAAATTGTATTAAAGAAAGAACCGCAGGAAGAAAGCCTCACTGGCTGCAGAGGAAAATTTCATAATCTTCAGAGTTGGGGCCGGATTTAAGCCTGTGGTTTAATTTTCTTGATCCTGGCCCGTTTCATTGCATTTTCCAGTATTGTTTATTTTTAGAGTCGCAACTAGTAATTTGCCATGTGCATGCATATTCATGCCATGCGTCTGCCCTAAAATAAATTTTTTAATGTGGTGGATCCTTTGACCTTGTTCTTAAACTGCCTTTGCCCTTGAATAAGCTTTGAGAACTTTACGGCGCTTTGAAGAAAGGTTACGGCGCGGTTGTTTATATTACCGGAACCTGCCAGGATTTCTCTGTTAGCGCTGTTTTCCTTGCAGGTTGTTTTTAAAGGTGCGTGTTCTGTGAAGGTTTGATTTCAGGTTTATTGGAGAATGGGGGGGGTATTCTGTGAACATACG
>TRINITY_DN183291_c0_g1:0-2733
GGCGATGATGCTGTTGGTCACTTTTCCAAGACAAAGGAAGGAAAGCAGATACCTACAGATACTGAGAGTGCACTTTCAATTTTGTGGTTATGTCAGGGCACGGCATTCTGTCACTGCCACTGCCATTCCGTCGCCTGTCTGTTCAGTCAGCCTCCTTCCCAGTCGTTTTTGTCTGGAGAAGGGAGGCATTGAAATGTGTGTATCCACATTCATTCATTCCAAATTGGAATTCCACATCACACACATCAAACAGCGTGGTTTGACATCAAATCCTAGAAAATTCCAATCTCATAACTACCTTCCTGATGTTTGTACGATTATGTTGACAGACACCAACGTGGTTTGTCTATCCTTGAATAGGTGAATGCAACATCGCCTGGACAGTGAGACTTGGTGAGGCCGCAGTAGGCATCACATCACTGACCAGTCTGTAGCTCCCGAGGTGTCGGCATAGAGTAAGTGGAATTGCCCGTTGTCTCCCAAAAAAAAACCCCCTCACTCATTTCTCCTCCTATCTTCCGTCTGAGTGCTGTTGAATCCAATAACAGTTTGGTTTCTCACTGTCTGTTGTGTGCCTAGGCATGGACTGACTTAATTGTAGAAACATATAAATGCAAAGCAATGCAATGCAGACGGATGAATCAGGGGAAATGGGCAATATCCTCCAAGGCTACGGCCCATACATGGGAATGGGCATGGGCATTGGCTTTGGCAGGGAGGGGGAATCGTCAGCGAGCAACAACATGGACCCAAGAATATGGAGCATGCTTCCGCTGAAACTGATAAACAGGGTGCTTGCATTTCTCCCGCTGCCGAGCTTCTTCAGGCTGAGGGTGGTTTGCAAGCACTGGTATCGTCTCATGTTTTCCGACAGCTTTCTTGAAGTGTGTGGTGAGGTATCGCCACCCAGGCCATGGTTTCTCCTCTTCAGGAGGGGAATATGGACAGAAGGGTTTCTTTACGACCCATTTTCCAAAACATGGTTTAAGATATCCTTTGCATTCTTGCCGCCTCGTTTCACAGTGGCTGCTTCATCGGGGGGCCTTTTATGTTGGGTGCCAGAGGAGGCAGGGTGCAAGACAATGATAATTTGCAATCCATTGACAGAGAATTTCATGTTATTGCCCCCCACAATGAAGGAGAGGTTTGTTCCTTCTGTGGGTTTGGTCGTGGACAGAGCGACTAAATCCTACAAGATTGTCGTTGCCGGAGATGACTTGATATCGCCATTTGCAGTTAAGAATCTGACCACCGAAGTCTTTGATTCCACCTGTCCTTATTGGAGAATGTCAGGTCCCTTGCCTCGGCTCTGCAGTTTGGAATCAGGTAAGATGACGTATACAAATGGCTTTCTCTATTGCATGAATTACAGTCCTTTCAGTGTGTTGGCCTATGATATCAGCCAGGGGGTTTGGAGTAAGATACAGGCACCAATGCGGCGTTTCCTCAAGACTCCAAACCTTGTAGAGTGTAGGGGGAGGCTAGTTTTGGTGGCTGCTGTTCAGAAGAGCAAGTTGAATGTACCTAAGAGCATCAGGATGTGGGGTCTTCAGCAATCAAAGAATGGGTGGGTAGAGTTGGAAAGGATGCCACAAGACTTGTATGAGGAATTCATGAGGGTTTCAGAGGAGGAAGCTTTTACCTGCATTGGCCATGGCAATATTATTCTGATTACAATGAGCAAAAGCCCAGAAATGCTCATGTATGATTTTTATGAGAAGACCTGGTGTTGGATACCTCACTGCCCTTTCGTTGACAGCAGGGAAGGATTGCAAGGATTTCCTTTTGATCCAAGGTTGGAAGCTTCTGCGACTGCAATGGAAATGTGCTAAGAAGGTGCAACTCTGGAGACTGGTTCTATGGCATCAATTTTAAAATCAGGTGTTTTTATTACGATGCCTTATGGATGCCCTTGCTTCACAGTGGCAGGGTTCTTGACAGGTATGGAAGTATATTATTATTCAGTCACAAGCTATGTGTTGGACACAAAACAATTAGAATCCGCAATAGTATCATTTTTTTTGTCTACTCAAACTGAAGACAGTACCAGGGAAACTATAAGGGGAATGGAAATCTAGAACATGTATGTGTGAATGAACTCAGCACTTTGATTTCAAAGTAAATGAACACTATTTTAAGTTTTAATTTCTGCTTTTTGTCTTTCTTTAACGTTGCAAGTTGCTTCATGTCTGCTTACTTGGTCCCATCCCTTATTAGATCGCTACATAAACATCTTGTAGAATTTCTCTATAGCTTCAATTATGTTATAAGCGATCTTCGAGAAAGCCAGTTGTCTTGAGTCACCTTATCGGTACCCATTCTTGAGTCAGAGTTTCTATTAAGTTTGATGAACAAGCTAATCATGCAGAGGCCAAGATACCTAGTCAAATCTATACTGAGATATACTTCTTAATTCATCTATGAAAAACTTATATGTCGCTCTTGTGCTCTTTCATTCATGACTGATCTCTTGTTGACGTTGAGCTCATCTAAGTGGCAATGGTATCTCCTCAGCCCTGGTGCATTTCCCAAGTAGTCATTATGTGCTTGAGGCATTTGATAGTCAGTTGCATTTGTTAGTCTCTTCTTATTTTGCATCACTGTTAGCAATCTCATTACTCAATTGGTTTTTGTTGCTATTGTGCTTAAAATAAGATTGCAAATCTCTATTGTTTCTAGTTGACTCATAATATAAGTGAAAAGAAGATTTTGCTTTTATTATTCCCATAAGCA
>TRINITY_DN183296_c0_g2_i1:0-333
CTACTATTCAGAAAGCCATGTGAGTTTTACCCGCATTCATTTATGAAGTGGGTATCTACTTCATTGCATTCCTCTGTTTCTGCATTTTATTCCATTGCTATGAGGGTTTTACAGGGGCATGGATGTGGATTGTGTTTCTGTTTGTTTCTAGTAACTGATGAAATACTGGGGGGAGGCTGTCGCATCACTGCAGAGGAGGATATTATGACTATTGCTCAGTCTAGGGAAGGAAATGAATTTAAGATGCGGAACCAGTTCTGCATAAGTGTCTTCTTCTTGGTTTGATGGCTCCATCAAAATTAGCTCCAACCTCCGGATTCTTCAGAGATTGCC
>TRINITY_DN183297_c1_g1_i1:0-258
CCAGGCCGTTACTTCGCCGAATCTGCCTTCACGCTAGCCACCAATGTGATCGGCAAACGGGTGAGAGGCGAGCTGCGGGAGTATTGGATTAATGACGGCATCTATGGGTCCATGAATTGTCTTCTCTACGACCATGCCGTCATCACTGCGCTGCCTCTGGCTTGCAAATCCTGCCGCACTAATCCTTCCTGCATCGGTCTGCCCAAGTTCCGATCGACTGTGTTTGGACCGACCTGCGACGCTTTGGATACTGTCCTC
>TRINITY_DN183297_c1_g2_i1:0-259
GGCATCTTGTCGTGAGGTATTTGTTTGATTTTCTGTGCTCTGCTTTGCTCTAGGATCCTCTGGCTTTGTGTGGCTTTCGACATTGCAGGTTCTTTGTTTGTGAGAGTCAAGTTTACTTGAATTACTCTAACAGTGCGGCCGTTTATATGGCCTCGGAGCAAGTCAGACGAACCAGGTCGAGCTCGCATAAAGCTAGCGGAATGAAGGTAAATGAGTGGAAAAGCTCGCCCTCGGCTCTGCAGAAGGTGCTCGCGGCCCC
>TRINITY_DN183297_c1_g3_i1:0-442
GCGACGCTTTGGATACTGTCCTCACCGATTACGTGCTGCCGGAGCTAGCCGTGGGGGACTGGCTTGTTTTTCCCAACATGGGTGCTTACACGGCTGCTGCGGGCTCTAATTTTAATGGCTTCTCTATTTCTGATATTCGCACCTACTGTGCTGCTTCCTTGCCTTCCTAGGCATCCCGAGCAAAATTATCTGTGGAGATGTTATTAGCAATTGAGCCAAATTGTATAGACTCAATCCTTCTATGCTACTATATTACTAGTATCTATCAGATGTGTTGAATGTATTTACATAGATGCAGCTAATGGAGTTTAGCATTTTATAACATTTGTGTCACATTTCTCTATTATGCTCAATCACATTTGAACATTTAGATTTAAATTGTACTAGCATTTTAGTTGGGAATGCAAGATTTTAACTGAAATGATTGATGAATGATTGGGAC
>TRINITY_DN183297_c1_g4_i1:0-257
TTGGGTCCCAAGTACGGAGCCCTGCCGGAGGAAGTCGGACCGTTGCTGGAAGCTGCGCAGAGTTCCGGCCTCGCCGTCTCCGGCGTTTCGTTTCACGTCGGCAGCGGCGGCGCGCGCTCCCGCGTGTACGCAACCGCGGTTGGGGCCGTGCGTGGCGTCTTCGACACGGCTTCCCGACTCGGGTTACCCCCACTGCGTATTATTAACATTGGCGGCGGTTTCACCGCTGGACCAACATTTGCAGAGGCCGCGGGAAC
>TRINITY_DN183297_c1_g5_i1:0-290
AGGTGACGGCCCTAAAGTCGCGGTCGCAGGAAGCGGTGAATGAAATGGCGCTGACGATTATTGAAAATGGGGATGTGAAAAACCCGTTCTACATCCACGATCTGGGCGTCGTGGTAGACCTGTGGCAGAAATGGCAGGAGGCGCTTCCCCGCGTCCAACCCTTTTATGCCGTGAAATGTAATCCGGACCCGACATTACTGTCGGCCCTGGCGACTCTCGGCTCCGGGTTCGACTGTGCCAGTCGGGCGGAGATCGAAGCCATCCTGAAACTCGGCGTCTCGGCCGATCGG
>TRINITY_DN183297_c2_g1_i1:0-218
TGCAGGTTCTTTGTTTGTGAGAGGCAAGTTTACGTGAATTACTCTAACAGTGCGGCCGGTTATATGGCCTCGGAGCAAGTCAGCCGAACCAGGTCGAGCTCGCATAACGCTAGCGGAATGACGGTAAATGAGTGGAAAATCTCGCCCGCGGCTCTGAAGAAGGTGCTCCCGGCCCCTGGAATGAAGAACCGAACGGTGACGGCCCTAAAGTCGCGGTC
>TRINITY_DN183297_c6_g1_i1:0-240
GCGCTTCCCCGCGTCCAACGCTTTTATGCCGGGATATGTAATCCGGACCGGACATTACTGTCGGCCCTGGCGACGCTCGGCTCCGGGTTCGACTGTGCCCGTCGGGCGGAGATCGAAGCCATCCGGAAACTCGGCGTCTCGGCCGATCGTATAGTGTACGCTAATCACTGCAAGGCCGAGACACAGATCCAGTACGCGTCCGACGTTAGTGTGAACCTAACCACCTAAGATTACGACGAA
>TRINITY_DN183297_c7_g1_i1:0-214
TCCATGAATTGTCTTCTCTACGACAACGCCGTCATCACTGCGCTGCCTCGGGCTTGCAAATCCTGCCGCACTAAGCCTTCCTGCATCGGTCTGCCCAAGGTCCGATCGACTGTGTTTGGACCGAGCTGCGACGCTTTGGATAGTGTCCTGTCCGATTACGTGCTGCCGGAGGTAGCCGTGGGGGACTGGGTTGTTTTTCCCAACATGGGTGCTT
>TRINITY_DN183300_c12_g1:0-3629
TACTCACATGATTCACAGGACTCTGCCACCTTATGTGATTATCTTACATCTGTACGCTTGCAACTGAAAATATGACACGAAGTATTTCACCTTCAATTATCCGCCAATTTCCTACTGGTAGCCAAACATACATATGCATACATTTACAACCTGACCCTAATTTTATCTGCTTCACATTCTGTTATTTTCCAACCTGAAATTTTAAGCAAAAATGGCTGCCATGAGCGCGTGTTTAGATTGTCTGAGCACAGTCAAAGCTAATGTTGTAGGAGGCGCAGATATCCACTGCAAGTTATACACGAACCAAAGAAGCTCTGGATATCTGCTTGCACTCCATCCATATGTGCCCAAAGTCACAATTCCTTACCACCTCGGCTCTCTGCAAAACTTTAGATATACAAAGCTTTGCTTGCATTGGAAGAGAAATCCTGAAAGAAATAGTTACAGTTTGACTTCCGCAAGACGTGCTATCAGCATTAGTAACAAAGTGGAAACTGATGTACTAGCCTCTATTGTAGAAGGCAGGGATGAACATGAAAAACATATGCAGTCATGGAAGGAAGAACTTAAAAGAATTGATGGTTTTGAAAGGTTAAATAAAAAAGAGTGTGATGAGGATTTTGTTCAGAGTCTTATAGATAGGAGATGTGTGGATAACATAAGGATGTTGGTGGTTGATGCAGTACAGAACGCTAAAGCAGGGCACCCTGGTTTGCCTCTGGGGATGGCAGAGGTTGGGTATGTGTTGTATAGGCATGTCATGAGATATAACCCCAACAATGTAAAATGGTTCAACAGAGATCGTTTTGTTCTCAGTGCAGGACATGGGTGCCTTCTTCAGTACGTATGCTTGCATCTTGCAGGGTTTCAATCTGTTGAGGTCGAAGACCTAAAACGATTATGCAAGTTAGGAGGTCGCACACCTGGTCATCCAGAGAATGAAACTACTGCAGGCATTGAGGTTACTACAGGTCCCCTGGGACAAGGAGTCGCGAATGCAGTGGGTTTTGCTCTTGCAGAGAGACATTTAGCAGCACGGTTCAACAAACCTGATGCAGTGATTGTTGATCACCGGACGTTTTGCATTATGGGAGATGGTTGTGCAATGGAGGGAATATCAAATGAGGCAGCTTCTCTTGCAGCACATTGGAAGCTCAACAAGCTCACACTGATCTATGATGACAACCATAATACGATTGACGGAGATACTAGTCTTGCATTTTCTGAAGACGTTTCTGGCCGCTTCAGGGCTCTTGGTTGGAATACAGTTACAGTGGATAACATACATGAAAGCATGGAGTCCTTTCATAAAGCACTTGTTTCTGCTTTCAATGAAACTGAGAGGCCTACATTTATCAAGGTAAAGACCCTGATTGGTAAGTTGTCCAAGAAGGAAGGAACAGCCAAAGCTCATCATGGAATATTTGATGATCAAGATCTGAAGCAGATGAGGCAGAAAGTGAAATGGGAAGACAGAGAACCATTCCATGTTATTCCAATGGCCTACCAATATTTTTATTTTAAGACAGATGGACATACTTACACATGGCCTTCACACTGGGCTGTAGAATGAGCCTTTCGGCTCAATTATGATGCAGCGTCATTGGATTGCACTCTCAGACTCCGAGAAAATACATGAATGTGTGTGATTGTTTGCTCTATTTTTCTAATGGCTTTAACTTCTTTTGCTTCAATTGCTATACTCTTTGCTGTGGCAAGTTAGTATAGTTTTCTCCTATTTGATGGTTACTACTGCTAGTCGAATTGTAGTCTTCAGTCATACAATGCTCCATTGAAACACCTTGAATATTTTCCTTTTTACAAGCATTTTTCATCGTTAGCTCATTCGACCTTTATAATATACTATTCACTTTTCTCTATTGAGTTGATTACTGTAGGAGAGGATTTTGATTTCACGAGGGAGACTGCTCATATTTGTAGCACCTATTTTAATTTTTATCTCACTGCTGTGTAGCTGATTCTAGTCATTTTTCTTCTTTGAAAGCTGCCTCTGCCTCTGTGTACTTTATGATTCACATTACTTAATCTATCTCTAGCTTATTACCACTGATAGGCTACTTTTGCTGGTGATGCAGAGAACTGCAGAAGCAAGCAAAATATGGAGAAAGACTGGAAGAAGAATGGAACACAATGCTTGAAATATATAAACAGAAATATCCTCTTGAGGCGAAAGAATTCATGACTCTTCTTCAGGGTGGACTTCCTTCTGATTGGGAATCTGCTCTGCCAAGATTCTCGAAACCAGATCCAGTAGATGCAACACGTGGGTATTCTGAAAAGTGCTTGAATCGAATTGCAAAAGTCATACCTGGTTTAATAGGAGGAAGTGCTGACCTTGCAAGCTCAAACAAAGTCTACCTAAAAGAATTCGAGGATTTCAAGCAGCCAGAAAGCCCTTGGGGCCGAAACATCCATTATGGTGTGCGAGAGCATGCCATGGCTGGGATCTCTAACGGAATTGCCTTGCATGGTAGTGGGTTAATCCCATTTGCAGCGACTTTCCTTGTGTTTTCAGACTACATGAAGAATTCAATGAGGCTATCTGCTCTCAGCCATGCTGGAGTGGTGTACATACTAACTCATGACTCAATAGGTCTAGGGGAAGATGGCCCAACACACCAGCCAGTCGAGCATCTTGCAGGTCTGCGAGCTGTGCCGAATTTGCTGGTTTTGAGACCCGGTGATGGCAATGAAACAGCAGGTGCATACAAAGTAGCAATTGGACACAGAAAAGGGCCATCTGTGATTGCACTGTCTAGGCAAAAGTTGGCTGCAAATCTGGCAGGGACAACAATTGAGGGTGTTGAGAAAGGTGGGTATGTGATAAGCGATAATTCTGACAAAGATGAACCAGAACTCATCTTGATTGGAACTGGATCAGAGCTATGCCTCTGCGAAGCTGCTGCCGAGAATCTCAGAAAGGAAGGAAGGAAGGTAAGAGTGGTCTCTTTAGTTTGCTGGGAATTGTTTGACGAACAACCGCAAGCATATAGAGATGCAATTCTTCCTCCAAGTGTTGAGAAGAGACTTAGTGTTGAAGCTGGTTCTCCTCTGGGATGGAGAGAATATGTGGGCTCCAAGGGGCTAATACAGGCGGTAGGAAAATTTGGAGCTAGTGGAGCTTACCTGGATGTCTTCGAGAAAATGGGATTTACAGAAGAAAACGTAACAGAAGTGGCTAAATCTCTTCTCAAGTAGATAGCTGTATTCTAAGCTTCCATGTTCATCCCACCCAAAACAGGTTTGGTTTAGAATCAGCAACACCATAGTTTACTACATGAGAATAAATGCTGGTTTTATGTATATGTACAGAATTATCACTCCTACAAAGTTTGCTACCTATTGCATTTTATCATGTTATAAATGTTGTCCCTCTATAATTATTTCTCTTTTTGGAAATGTTATAGAAGCCCCGCTATTTTTCTCTTTGAAATGTTCTCGCTCGATTATTATTTATAATTTTGAAATGTTTTAGAAGCCGAAGTAAAAAGTAACGGCAATATTTTTCAATTGAATTTCGTAATTCAGTATATCAAGTAATCTTGATAAAGTAAGTTATTTCGACATAGTAAATCAAATATTGCCCCCAAGGAGAAAAGATCAATGAG
>TRINITY_DN183301_c0_g1:0-659
GAGGCGTCATTGTCAAACTGCCGACGGGCGCGGAAGAGAAGCTTTGGCTGCTCTACTTCCCTGAGACTTGCAGTCTCAAGGCATACCCCCATTCAGACTTACGCCCAGCTCAAGATTGGCTCCGAGGAAACTGGGTCTTGGCGCCTCAGGTTCTTTTTGTCTGATACCCATTTAACTGGGCTTTTTTGGGTTTAATAATTCATGGAAGGTTCTGCAATCTGGTGTTAATTTAAAAGCAATTTGAATATTCTGTTACAGTAGGTTTCTGCTGTACTCTGATTGAGTCTGAGTAATGTATATTCAACTCTGTGCAGGAGAAAACCCCCATCATAGAGCAAGTAGTCCTGTCTTATGATCTGGACAACTCGAGGAAAACTCATCTGAAATCAGGCGAACCAGACATCGGAAAGAAAAAGAGGCAGGCAGTTAAGTGCAAATCAGCTTCTCTTTGCGGAACAGCTTCTGCTAAAATAAAAAGGTCAAAGATAACTGTCAAACCTAGTGCACAAGAACACTGGGAAATTCATGACTCTCGAAAGAATCATGGACGGAGGGCACCTGAGGCAGTCAAGAGAGAGGGGACTGAACCTAATATGGAAAATGGTCTGTAAAATTAGAGCGGCACCGAACCTATAGCAGCCTCAGGCTACTTGAGTATG
>TRINITY_DN183301_c0_g2:0-519
TTTATTTGGGATTGAATCACATGACCTGTAAAGACTAAAGCTGCCCACTAACCTTAAACCACAGCCTCAGGCTACTTGAGTATGGTTTATCAGGAGTGGAGCAGGAGACAAATGGAACTTGAGTCAGTATTTTGGACCAGACAGACTCCAAATTCAATTTGGTTATCAGATCGCGCTGCCCTTTCATTTTCTACAGGATTTCAAGAGTTAATAGATTTTGTTCTGGTTGAAAGCTACTGTTTTCTGATTTTCTACAGTATTTCAAGAGTTAATAGATTTTGTACTGGTTGAAAGCTATTGTTTTCTCATTTGCAGTAAAACACCACATAAATTTTGGCAATTCTTGGTGAAGTGATATTTTTTATACTGGTGTTTAGTTTTTCATAGAATTTTGTAGGACACAGATGAAATCTTAATCGGTTTATTTGTGAAATCTTATCCATTTATTTGTGGGTGGGTTCTGATTAGAATTTTCATGGAGTTTGGATGTGTTCCTCTACAGTATTTCAAGAGTTAATA
>TRINITY_DN183301_c0_g5:0-632
CTTAAATATTTTCTAAATTTTAACAGTGGCTGTAACCCACTTCCAGAAGTAAAGCATTGATGCAAAAAATTCTCTTTTATTCTGTCTGTTATTTTTAGACAACTTGGATATCATTATGGTAATGAGCTTTCCTGCTTTTCTTTTTATCAGAACTCACCATTATAGTTGGCAGGATATTTTTGGGCCTCTCATTATAAGAGAAAATGGATATTTAAAGCCGCTTCTGCTTTTTCTTTGATCAGACCTCTCGGCGTTGCAAAAACAATTGAAAAGGTATATAAAACGTGCAATTGTGGTTTGTATTTTATCGTGTGCTCAAACTCTCCGGATTTGAGGGAATTGATATCCAGAGAATGAATCCATAGGTTTGAAAGTTGTTTTTGGTGATTTCCTATCCAAGAATCTGGCAGTGTTGCAGGAGTTGGAAATATGGAGTTGAGGAGAGGAATGAAGGTTGAGGTGTGCAGCAGTGAGGATGGTTATGGCGGGGCCTGGTTTGAGGGACTTATTCTCACTGTTACTGCGGATCGTGGGCGTTGCAGGGTACGATATGATAAGTTTGTGACGGATGATGGAAAGCCATTGGAGGAGGAGGTGTCGATGCACAGTGATGTCAGACCAATTCCACCCCA
>TRINITY_DN183307_c0_g2_i1:0-873
TCACAATTTTGTGAGCAAAATCACCTATGTAGGACTAGCTAAGCTCATTCTCCCAACAGTATCTTGCACAATTACTGAATATAAGAACACACTCCTTGCTGGTACCTTCTGTTACATGGATCCAGAGTACCTACGGACCGGAATATTCCGCCCTAAGTCTGATTTATATGCCCTAGGAATTATTCTCCTGCAATTGCTGACAGCCAAACACCCAATGGCCCTTACAGAAAAGGTTGAGGCAGCCCTCGAGGACGGCTCATTCAATGGAATTCTGGACAAAACTGCAGGGGGTTGGCCTCTTGAGGAAACTATAGAGTTCGCTAAGCTTGCTCTCAAATGCACAGAATTCCGGCGCAGAGACAGACCAGATATGGGGACAGTTGTTCTGCCAGAATTAGAGAGATTCAGAGATCTTGCTGATGCTCATGCTGAGCACTGCACTTCCTGGCTACTTACATTGTCCAATTCTTCAGGGGGGTTCACCCTTACGCAAAATTGTAATTAAGAAATGGCCCAGAAGCAGAAATTATTCAGGTGGGTTCCTTCTACAAATTTCAAACGCCCAGGCAGAGACTGAAGCGGGAATGTGATTTTGTTTGACCTGTATAATAGTATTCCCTGTAGAGAGTTTGTACACTATCCTTTCAAAGTGCTCTTATAAAATCTAAATAAGTTCCGCTTTTGCCAATTTGAAGTCCTTATTATGTGTCCACTGTTATATCTTTGATTCAAATGGAACAGGTTCCTCTGTAAAAATATAGCGTGCAATTCAAGTACTCCGTAAAAAGGCATTCATTCTATTGCCTGATATGCAAGCCAGGTTTTAAGAATATCCAGCATATATTCCTTTTAAGAATATCCAGCATATTTTCC
>TRINITY_DN183307_c1_g1:0-1776
ACTTAAATCCCGTGATATGCCAACAAGTATAGCAAAGAAAGCCTCAAGGTTTTGTGATGTGTATGTTATAGCAAAAGGAAAACTGGTTTCAGTGCATCCTCGGAATACTTCAGCACACAGCAGCAGAACAAATAATTCAGAATACGCTTTACAACCAAGAGGTATTAAAGTATTAGTTGGCAAAGACAGTTTCTCTATAGTGTATTCTTCGGCAAGATAATTTCTCTACCGTTAGGTGGATTGTTTTGTGAATATATTCATTTTTGGCAATCTCTCTTGCCTGCAATTTACGTAATGAAAATTGTTTGAAACGAGCTATATTATATCAGTGGTGCTTTAGATTCTTTTGATTTCACTCTACGTTTTGTAATAGAATCAAAGTAAAATAAATATAAACCTGTGTCTTGTCATTATTCTGAGCGATATTTCTTTTATTGTTTTAGAAATGACAGGGGAGAGGGTTTTGGAATATAGTGAGAGAAATATCAGAGATAATAATGGCAGCCAGCGTTTTGATAAAATCAGAAGAGATTTTGAAACGGCGTCAGTATCAAAGCGGAGCATAAGTAGCTTCTTTTCAAGAAGCCTGGTGAGAAATAGATCTGCAGGTAACAGCTCAAAGACAAGCACATCTGAAAAGGCAACTGCTGCAGAGGACAAGGTCAGTATCTTTTGCTACCTGATAACAAAAAAAATAAAAATATTTGAATCTTGCTTAAAAAAAGTTGGACTACTTGTGACAGGATGTTATAAGTCTAAAGTTCGGGAAACTGGAGGACACAAATGATACTTCTGATCAGAGATTTAGAAGATATTCAATAGAACAAATTAAATTTGCTACGGATTTCTTCGCTGAATCACTTAAAATAGGCGAGGGAGGATATGGCCCAGTCTACAAGGCCAATTTAGATCATACAACTGTGGCTATCAAAGTTCTCCAAGATGATACAGCTCAAGGCAGAGATGAATTCCAACGCGAGGTATGAAAAGAATTTGGGTGATTTACTAGCTGCATTGTTTCCATGTCTAATATCAATAAGCGACAATGGAAGGTTAAATAAACAGAATTTGAATAAGCGTCGGATAATCTCTCCTGGATATTTTTTTGCAGATTGAGATTCTAAGCCGCATACATCACCCCAACATGGTTATGCTGCTTGGCGCTTGCCCTGATCGCGGATGTCTAGTTTATGAATATATGGAAAAGGGCAGTTTAGAGGATCAGTTGTTCCACAGGGGTGACGGAGATTCTCTTCCATGGTTTATCCGCTTTCGAATGGCTTCAGAAATAGCTACTGCTCTTCATTTTCTTCACACCAGCACGCCAGAGCCAATCATTCATCGTGATCTAAAGCCTGCCAACATATTGATAGATCACAATTTTGTGAGCAAAATCAGCGATGTAGGACTAGCTAAGCTCATTCCTTCTCCAATCTCTTTCGCTCTTACTGAATACAAAATGACAGTCCTTGCTGGCACCTTCTATTATATGGATCCAGAATACGTACGGACCGGAACATTGTTTCCTGCGTCTGATGTATATGCTATGGGAATCATTTTCCTGCAATTGCTCACAGCCAAATCCCCAATGGGTATTATGGAGGACGTTCAAAAAGCCATCCAAGAGGGCTCACTCAATGAAATTCTGGACAAAACGGCTGGGGACTGGCCTCTTAGGGAAACTGAAGAGTTTGCTCAACTTGCCCTCAAATGCACAGAATTGCGGCGCCGAGACAGACCGGATATGAAGACGGTTATTCTGCCAAAATTAAATCA
>TRINITY_DN183307_c1_g3_i2:0-1108
CGAGCATTTAATTTATATAACTATAATAACCAATAAATTGTATTTTGATAAAGAATATAGACCATCCTAAATTCTATTTTGATGAAGAATATCGACCATCCAAAAGCTTATCAGGAATTATGAACTAACCCAAACTCTTGGGTGTAAATTCGACAGAACCCTTCTAAACCATTCTCTAGGGTAGTATGGTTCTGGTAGTTGTGTAAATATTATAAGAAGCTAGTATGGTTTTGGTGGTTGTGTAAATATAACAAGAAGGCACTGAATGATTATTTTACCATGTGTATCCAGTAGGTGGGACACTCTGTTTCAGTTAGATAGTTCGTAATAATTTAATGATTCTCTGGTTTAGGATATAAGATTAGCAAAGACACCATGCCACTTAAGGGGAATCAATCAAACTTTGTGGAAGATAATAACAACACACCAGTGATTGAAACATTGAGAGGCGCAACAGCAATACACCTCTTTTACCCTGTTAAAAAATTTATAGTGTCGAAACCAATAAGGTTACACCATTTTTTATATATTATTTAGAGTCAGTAAATCCCAAATTAAAATGAAACTGTGTTACTTTAATAAAATTCAAAATTAAAATGAACTCTGCTCATTTATTCCATTCCATGAGAAGTTCACCAGTGGTCCTATATATCTTCTCTTAAACATTGAAAGTTTTTTTCCTTTCAAAATGAAAAGCAAGCTCTAGGCCTTTAGATTTTGTGTGATTCTAATACACTTGATATAACTTTAGAGTGTTTCTGGTTTGCAGTGGGGAATATTCCAATTTCACACTTATCCATGGATGTTGTGACTGCTTATATGGATAACGTTGCATCAGAAACTCGTCATATGTTATGGCCTTTTCAGCAGATGTGTGACAGCAAAAAGGTCATCTGAAAACTCTGCCTCCTCTTAGAAGTTTTTGATTATGAGGCAGCTGTTTTGCCATGTTAGAATCAAGCAGTAGTATTTACTCATTGTCAATGGAAATCAGGTACAAGCACAAATAATTTTGCTTGAAGATAATGATGTATCAAAGGCGATTTTGGAATATATCTCAAATTCAAAAATCGGAAAGCTCGTTGTGGGGTCTTCTAATAATATATTA
>TRINITY_DN183316_c0_g3_i1:0-470
GCCCACGCCTACAATTAAGCCTCCACCTCCACGCCATTTCACGCCACTCGTTGTTGCTAAGCTCGTGAATCCAGCCCAACATCGCTTTATCTCTCGATTGTGGACGGGAAACACTTAGAAAGCAAATCCATGGGTGGTTAGTTTTAGTTATAAAAGCCCAACTCCCCACACCTTCTTTGTCTACAGCTTCTTTGCCTCTGTGACTTGATCTGGGATTACGGCCCCTTCCATTGGTGAGTGTTCTCCATTAAATTATTTTCTTTATCAGCAGGACTGAAGTATTTATATGGGAAAATGGGCTTCAAACTGAGAAGCTCTTCACTAACATATAAGGTCTGGTTTTCCTGGTTGTTTAGTTAGTTGCTTGTTTACAGAAAGCAACATCATCATCATCATGTTGGAAGGGAAGAGCGTCGTTTAAAGAAAAAAAATACAACACAAAATTCACATAAAAAAAAAAAAAAAAAAGT
>TRINITY_DN183316_c0_g4_i4:0-543
GCTTTGCATTTGTTTGCTTGGAAGAGTCTGCGAGGAAATGAAATGTCTACAACATATTGTATAATAATATGTATATCGATACAGACTCTTCCTTCTCTCCTTGCATTCTCGGTGAGCAGGCAGTGTTCAGTTTTGTTCGTTTACATGAGAAGGCAAAGTCAGAGAATGGTATAAGAAGAGGCATTCTTATGTAATGAACTATGCTGTGTTAGATAATGTCAAAAAACTGATTTATTTTTGTACAAATGCAGTCTATTTTAAATCTTTTTGTCTTTTACTTTTTAATAAATAAACCAGCCACGAATAATTTTGATGTATTAATGAAAGGAACTACCAATAGATGCAGATCATCTGGTTCCAAATCATGGGGATGATACCATTTCCGGAGTTCTTATAACAGTGGAGGTACACCGGATAGATCAAATCTTTGCATTTTCAAGAACAATAAAGTGTCGGTGGCAAGGTAGGCAGCGCAAACTTGATAAATGCATATAAAAGAATTACTTTTATAAAGAAAAACTGATTTGTTAAATGAAAAAAAAA
>TRINITY_DN183316_c1_g1_i1:0-457
GATTTGTATGACAGCTCTGATTGGACGAACATCGCTACCCATATCCAGAAGGAATTCGATGGCCTTTATGGCGTTGGATGGGAGTGCGTAGTGGGGACGAACTTCGTCTGTTTTTTCTCTCATTCTGAAGGAACTTTCATCTATTTCTGCGTGGAATCGCTGAAAATCTTGTTGTTTAAAGGAGCTTAATTCGTGGACATATATGTAAATGTTTATCCTCCTTTGCATTTGTTTGTTTGGAAGAGTCTGCGAGGAAATGATATGTCTACAACATATTGTATAATATTATGTATATCGATACAGACTCTTCGTTCTCTCCTTGCATTCTAGGTGAGCAGGCAGTGTTAAGTTTTGTTCGTTTACATGAGAAGTCAAAGTCAGAGAATGTTATAATAAGATGCATTCTTATGTAATGAACTATGATGTGTTAGATAATGTCATAAAACTGATTTATTAT
>TRINITY_DN183336_c0_g3_i3:0-300
TCAATGGATGCGTTTTGAGATATGCCACGCACAGCTTCTCTTCAGAATTAAATGTATCCGATTCATCACACGCGATCTTTGCGTTGTGCGATAACATTACAATAAATGGCACAGAGGCAAGGCGTGTCAAGGATTGGAAAACTGCCTCTCTTTTGAGCAGGCTTATTGAGAATGCTGTGTCCAGTTCTGTGGGTTACAGTGTCCTGAGTGATCGTGGGGTTTATTCTCTGGCTGAATGTTGGACACCACTTAATATGAGTGGGTGTAATCAGTGCTTGAACAATATGTACAATTATTTGG
>TRINITY_DN183337_c0_g4_i1:0-285
AACGAGTTCACCTCCAGAAGCATCTGAGTTTCTCTGGCTGGTCCTTCTTCTGCTTCATTTTCTTGAAATACAATTCGCGTATCCGAGCTTGAAGGGATTCTATTTTCATTACTTTCATATTGTGATCTTTTCTCTGAAGATTCATGGCGATTGCTTTGACCAGTTCGATCAGGATCGGGGCTACTCTCATTCCTTCCACCGACCAAAACCAGGTTGGCAGTAGATTCGTGGGACTGAAGGCGGTGTCTTTTACTCCACAAAAACGGGCTTTTCCTTCACTGCAAT
>TRINITY_DN183349_c0_g1:0-799
TCTAGATCAATTGATAGACAACGTTCTATGGAAAAGAGATCTACAGCCATCAGAAAGCTAAACAAGTTCTTTTGAATTTCTATGGATAGGATAATGTCTTGCCTGTTTCATCCTTTGAGGAATTTTGTAGATGAAATTACTTCGATCGATCGATTAAACACTAGGTCAGGAGGTGTTTTAGAGCTGTCATAGTAATAATGGTCATGTCTACTGCCATGAGTGATTTGGCAGGTTTGTGGTTCAATGGGAGAGGTACACAATGCTATTTTTTTCTCTGTTCACCCTTGGGAGGTATGCAATGGACTTTTCTAATGTGTAGATGAAATGCTCATATCACGAATAAGGCCAGAACGATTGACAGGGAAGTGAAGAGTAGGGGAGGAAGGAGGGAGTTATATATACATGGTGCCACAGGCCACACAGAGTTACATGAGCATAATTACTCCGTAATCAATCTACAACAGAATTGAAATATTGAATTCTCTTTTTGTTTGTGTTTTGATTAGATTAGTGGGTTACAAGCGCTTTGTCATTTAATTGTTTAACTGGGAATTGGATGGATATATTTGAGGGTTGTGTTAATATGATAATTTATGTTTTTCTTGATTAATTTTTTGGTTGTGATTAATGGATAAATTTTGTAACTTAAGTGAGAGTTTCCTTCATTTGACATTGTATATTTTTAATGGAATGTGTCCATAATTGTAATGGATAGGGATGTGAAGCTCGAGTACAGGGCTCTTAAAGAGAAACAAAAGGAGTATAATAAGAAGGAAGCCAAATTTTATGGCAACATGTT
>TRINITY_DN183361_c1_g1_i3:0-384
AGTTTATCTCTCACCACCTGTACACTTGACTGCCTGGAGCTAAAAGAATAGGCCGAAGAAGCGCCAGGTAGTTCCCTGCTTATGGTACACGGAGCATCTCCTCATAAGGTCAACTGTTGGCTGAGGTGTGTCAAATCCGATTCCGCATTCCTTACTTGCCCCAAAATCTGCATGTAAAGATTCACGGTTAGCTGTTATAATATGCAAAGCTTCAAGTAGGTTGGTTGCCATTAAAATAAGGCATCATCGATTTTCTTCAAGATAAGAAAGAGCACTTCCACTCTTACGATCTGCCATGCTGCTTGGAACAAAATAATTTCGTTCACGATTAATTTCAGAAGCTTCAAGTAGGCTAGTTGCTATTAAAATAAGGCATCATCGATT
>TRINITY_DN183362_c0_g1:0-783
CAAAACGTCATTTCATTAGAAAGTCAAAAATCACAGTAACCAATTCAAGGAACCATCCATATTGTTGATCATTTCAATGCTTACAAATAGCCATATGCAGCCTTTTCTAATCCTGCCTTCGATGTTCGAATATTGCGCGTTTTAAAAAAATTTGCAGCTATCTCAAAGATGGGTTGCCGCACACGGAAAGGTCTGGTGGCTGTCAGCGTGTTGTTTCATTTACTCCCTGTCATTGCTCAACCAGGATTCCTGAGTATCAGTTGTGGAGGTAATACAAATCACACTGGCGAAAACAATATAACATGGGTTAGTGATGCTGAATACATAGACGTTGGTGTGCCAGCAGACATAGGGAACGCCACTATGGCAGCCTACGGATCCTACCTACAAACTCTACGGTTCTTTCCAAAGCCTCTAATCAAGTCTTGTTATCGTTTGCCTTTGGTTCCCAATCTGCCTTACCTCCTGAGGTTATGGTTTGCCATTGGAAGTTACTCTGGATTACAAAATTTGTCAAACTTCACTTTTGCGTTCTCTATCGAGACACTGGGTATGTTGGCTGTGCAAAATATAGGACCTATAAACCTGACAGAATATCCTCTAATCTATTATGAAGAAGTATTGGTTAGTTCTGGCAGAGTGTTGTATACCTGCCTGATCCGAACCTCGGACGCTAATGATCCCTTTATCTCTGCTCTCGAGTTGAGGGCCCTCCGGCATGGCATGTATCAACACGCTAAGCCACGAACAATGTTGAATTTAGAAGCGAGAGTTGATCTTGGT
>TRINITY_DN183382_c3_g1_i1:0-620
CAACGATACTGTTTCGTCTTCTTGCAGTGCGATGCCACCTGTGCAGGCCCACATGGAGAACCAGGGTGCTAATGCTAATGCTACCCTCTGCACTCTGGTGCAGGGCATCCACTCTGTGGAAGAGTTTGTCAAGAAAGCGTGTTTCCATGGCAAGCGAGAAAGTGTTGGGCAGCAGGACATGGAGGTCTTGAGTTCGAATAGCGTCAGCTACAAAGAAGAAGAGGAGAAATCTGTTAAGGGTGGGGTGGACCCTTGCTGTGGCTTCCAGATGCCTCTGCATTATCCCAGGTATTCTAAGGTTGACTATGAAGAGATGGCTGAGTGGAAACTTGACAATCTGTTCAGGGAATATGGAGTACCCATAAGGGGAAATGTCCAACAGAAGCGCAGTTACGCGATGGGTGCCTTCCTCTGGCCTCATCAGATTTAATAACCTCAATCTGCTCTGTATACTAGCTTTTCTTGTCAAAATAAATTGGAGAGACAGGTTGTTTGTTATGAAATTATGTGTGAAGCATGAAATTCAAAATTTAAATCTTTTTCGATAAGAGCAACAATTATTTTTTCTAGAGATAAGACTCGCTCTAAATTGTAGCATTATATTGAAAATCAAATTAAAT
>TRINITY_DN183397_c3_g1_i1:0-387
GAGATATACGCAACTCTAGAGGCACTGGCTGCACCAATGAAAGCAGCAGGTTATGTGCCTGACACAGACTTTGTGCTTCATGATGTTGATGAAGAGCTTAAGGAAGACATTCTCTACCATCACAGCGAGAAGCTTGCCATTGCATTTGGACTTATCAGTACACCTAGTGGGATACCCATTCGGATTGTTAAGAATCTTCGAGTGTGTGGTGACTGTCACAATGCTACCAAAATCATCTCAAAGATTGTTGGACGGGAAATTGTTGTAAGAGATGCAAGTCGTTTCCATCATTTCAAACAGGGGTTGTGTTCTTGTGGAGACTACTGGTGATGTTTGGTGTGCTAAGCAATGAACGGAAGATGGATAGTTCTGTTCTTTGTGGTTGAT
>TRINITY_DN183407_c0_g2:0-754
TGCACTTGCAAAGCATCTTCTCTTCTGTTCTGAGTTGCTGTTGCAGAAGTATATTATAGGGAGATCTAGCAATTGCAGAGTATCTTCTATTTTACTGTGTGTTGCTGTTGCAGAAGTATATTATAGTTTGATAGCTTGATTCTTGGGAAAATGGCAGAGAAAACCAGTTATTTGGCCACCTCTGTTCTTTTTCTGGTGCTTCTCCTTCTTCTTGATCATCTTAATTTTTGTCACTCAGCAGAAGAAGGCTCACGATGTGGGTGCCCAGGCACTGATCTGACCAAAAATTCCGTCAATCAAGGAAGTGGTGCAGGGATTCCGTTTGTGAAACGCTCATACGGTGGTTGGGGCGGGAGAAATACATTCATCTCCGGGAAGTCCATGAAGGGTGGTGTTGTTGCAGCAGCTACAGTTTTGCTTTATGGAAGTACTGTGGCTGTGTTGGCTTATCTTTGTTTAAAGTCTCGAAATTTTTTAGGATTCCAAGTAGATTTAGTGACTTTTATCCTCAATCGCTCTGCCCTGAACGACTTTGATGATACCGATAACATCATGGCACGACGCAGGATTCGAGCCCGCCCCAACGTTCAGGCCAAGGCGCTTTAGACCAATTGTGGCCTTCTGAGCAGTGGAATTTGTCGTACAGTTCGATATGCAAAAGTGTTCATTCCTTTTCAGTGATTAACCAGCAAAAATATCTCTTTTAGTGGATAGCGTTGATGTTTAATAGCAGTGGTAATAGTTTATGTATATT
>TRINITY_DN183409_c1_g1_i1:0-293
CTCTAACAAAGCACAGTTCCTTACTCATTTAACCGGTCTCTTCCTATATCAGAGAATTCTATATATAGATCTCTATCTCTCTCTCGTTTTACATTTCAAATAGATAGTGTTTCTAGAGTTCAGAACTCTCCTCCACTAAACCCTAAGTTGCGCAACTCATATCATTTTAGGGTTCAAATCTACCTGGGGTTTATCTTTCCCCAGGAAAGGATTACACAACTATGATCCCCAGGAGCAGTTCCGTGAGCAAAGTTGTTATATCTTGCAAGGCCATCATGACTGTTACACAGTTC
>TRINITY_DN183417_c1_g3_i1:0-255
TACATTCAAACTCCTGATGCTAACAGAGTTGCAGATAGTTGCCATGTGACATTTCCCAAATGTTAACGAGGTAAGGTGTAAAATTTCTACTTTCGTTGCGATTCTTATCGTGGTTTCTCAAAGTTCTTTATTGCTCTTTATGTGATCAAAGGGATCATCTTGCAGGTCCACTCCACGAGGAATCAGCCATTCAAATGCAAAGGATTGTTACAGAACTAGGATGAATCATAATATTATATAGTGTTATTAGTAGCA
>TRINITY_DN183417_c2_g2_i1:0-410
ACCGTTTCATTATCTAAGATCAGCGTCTGCTTGAATATCATTTTGTGTATCCGAGAGAAGAGTTCAATCATTTAAGAGTATCTTTATGTTACAGCAGCCTTCGTGGCTTTCATTGCTTGGAGCTCAGGTCTTTTGTGTCTGGACAATGCTCTTGTGTATTCTTATGTTGCATATTGATTTAAGATGAGCCCCGTTATTTTCTTACCTTTTCCTATTTGTTGCAAACATTTTCCTATATCACATGGTTAACTTTTGTTGGGACCTTAGTGGGCATTCACGTTAGAGGTCATATAATAGGTATACAGATCATTACGCAATGGAAATATGTGAAGGTGATTAACCCAATACATTCAAAATATGCAAATTTGATGGTATGCATTTCTATTGTATTTGAAATTAAATGGATATAT
>TRINITY_DN183419_c6_g1:0-403
ACAGTGGGTCCATCTACAGTCGCTGGTGACATTCCAGACAATGCAGCAGGAAATAAACCAACAGGCAATCAGGACAATGTGACATTGCCTAGCCCTTTTGACTTCTCTTCAATGTCGAGCCTTTTAAATGATCCCAGCATAAAAGAGCTGGCAAAGGATGTTTCCAAAGATCCAGCCTTTCGGAAGATGGCTCAGCAACTTCAGCAAAGTGTGAAGGGTGCTGGGCAATCTACTACACCCCAACTGGATCCAGATAAGTATGTCAAGAGCATGCAAAAGGTTATGCAAAATCCTCAGTTCATGACAATGGCACAACATCTTCGCCATTCTCTGATGCAGACCCTGTACAAAAAATGCAAGATCCAGCAGTAATGAATTTGATTAAGATGTTGTCATACACTGC
>TRINITY_DN183419_c6_g2_i1:0-249
CTTCAATAATTATGCAGTTTTAAACCTCTGAACCCAATGGAAGATCGGCTCTTCATCAGCCAGTATAAGCAGCACCAGCCACCATGGCATCTGCACCGGTTAGCTCAGACAACACAACAGAAGCATCAAGCACATATACTGAGGCTACAGTGGGTCCATCTCCAGTCGCTGGTGAGATTCCAGACATTGCAGCAGGAAATAACCCAACAGGCATTCAGGAGAATGTGACATTGCCTAGCCCATTTGACT
>TRINITY_DN183421_c5_g3_i1:0-243
AAAAAAAAAAAAAAAAAAAAAAAAAAAAAAAAAAAAAAAAAAAAAAAAAATCGGTAAAAATCGGGAAAAAAATCATAGCATATAAAAATATTCAAGTTTTTTCAAATTTTTTAATATCTAAAGCATCTAGAACATAAAATAAATACATTGACACATAAATATGATAAAAGAACTAATATATAAGATGCGTAATATCATTTCTAGTGCTACATCACACAATAGTGAATCATGTCCTGAATAGTA
>TRINITY_DN183433_c4_g2_i1:0-218
CACCGACTGTGCACAGCAAACCTCCTCCTACGGCGGTGCCAGTTTCTCCTCCATTCAAGTACAAATCTCCACCTCCTCCTAAACCAACTCCTGCTCCATATGCTAAGCCTCCGCTAGTTCACAAGCCCATTCCTCCTCCCTCACCACCAAAATCATGGGCAACTCCTCTTCCTCCCAATCATAAACATTCTCCATTGACCAAGCCACCAAAAGCTACT
>TRINITY_DN183434_c1_g1_i1:0-239
GGATGGAGGGCACCTGAATCTGGCCAGAGAAGGGACTCGACCTCATATGGAGAATGATGTGTAAATGTTAACCGTTGTTGGAATTACATGACGTACGTATGAATTATCGAGGCCGCAAGAGACAAATGAGGCTTCAATATTTGAGATTAAATGGCCTGTAAATTCACTCTTTGATGGTGGTGTAAATCTCTCTTTAAAGCAATTTTATCTTATAAATGACATGTATTTTTGCCGACTTA
>TRINITY_DN183434_c1_g3_i1:0-292
AAATTGTGCTCGGAAATTCAAGAGACATGGATGGAGGGCACCTGAAGCTTTCAAGAGAAGGGACTCGACCTCATATGGAGAATGATGTGTAAAAGTAAAGCGTGAATGGAATTACATGACGCACGTATGGATTATCGAGATTAAATAGCCTGTAAATTCACTTTTTTTATGGTGGTGTAAATATTTTTTTTGGAAGGCGGTAAAACTATCAAACTCAGATGTAAATCTCTCTTTATATTAATGGGCGAGAAATTTTAAATATAATTAGTTTTAAAATTTGTTTATGAAAAAA
>TRINITY_DN183434_c2_g2_i2:0-399
ATTCAGAGTTACGCCCAGCTCAAGAATGGCTCCGAGGAGAATGGATGTTGGCGCCCCAGGTTCGATTCTTAAAATATATATGTCTGAGGTCCTTTAATGGGGCTTTTTGGGTTTTATATTTAATGGGGGCTTTTGGGGGTCTAATAATTTATAAAAGGTTTATAGGCCGTTGAATCTTTTTGGTATATTTGGATATATTTTTAGTGTTATCCGGTATTAATTAAGTTTGATTTTGATTTTTTTTTTTTATAATTTAAGATTCTACAGTAAGGGTTCTTTTGTACTGTATATTCAACTGTGTCCAGGATAGAAGCCCAGTCATTGAACAAGTGATCCAGTCCTTGAGCGTGGACAACTCGAAGGAAAGTCCTGGGATATCAGGTGGAAAAGGCGTTGGAA
>TRINITY_DN183457_c0_g2_i1:0-2554
CATATATTGTTTTTTTTTTTAATTAGCTGCTTCTACTGTGTCATCCGATTAAATTTTGCTCCTTTCCCCATACTATATACTTGTTTCTGTCCTCCCCTCCATCCCAAAACATAGTGTAGCATAGCAAAAGACAGAATATAGTGTTGATTGCAGATGTGATATAAAGTGGAAAATGACATAAGAATTCTACGAGAACATAATAAGCTTCATTGAGGGATATCATGAGTGAAGTTTCTTTGGTATTTGTTGTTATCTCCTGTCACCGGAAGTGAAGGATGTTTTAGCATGTATGCTTGAAGGATTGCCTATGGGGAGGCAGGCAGATTAAAAATTATAAAGAACAGTGCTAACGGAAAATTTAAGTGCCTTCATGCTTCTAGTTGTACAGAGTGGCAGTTTATGCACTAGGGAAAAACCTTTGGAGTATATTTAATTATGAGCCAAAAGAATTAAACTGCAACAGGAGAGGGAAAGAAAAACAAAGAAATTAGTTTAAGGCTTGTGAATGATTAGAATGTGGTCTAAGATTAACCAGTTGATTTGCTGAAGAACAGCAATTTAGAATATGAGAAAAATGGTATCTGGGAAATGGGTGAGAACAAGGGCGAGACAGAAAATTTAATTAAGGGAGGGATACAAAATGATGCTTTCCATGACCACAAGTAATTCATAGTTTGGGTTGGACACTGAACAGTATTTTGAGTTTTATCTATCTAATTTGGACTACTTGGGTTCCCTTTTTGAACAATCAATCTTTTTGAGAAGGAATTGTATATGCAAGGCTTTGTGAGTTTTGGTACTAAGCTGTTTAGTTTTTGTTAATTTGATTATTTTTTAACAAAAATGTTTTCGAAAGTTTTGGAGAAGGCAAGCTCAGTGCATATGCAATTACAGGTAGAATTGATTTGTTTGGATCGATACATTGATTGTATCTAAACACAAATGCTTTTATAAGTTTTAGGGAAGGCAAATTTAGTGCTCTTCACTAAGTTTTATACAATATTGCAACCAATACTTCTACTCAGATGCACAAATATCCAACCATATCAGATATGTAATCTAATACTTTGATGTGAGAAAACCCAATCCAATGTTCTTTCCTTGTAAAATTTTACATATCATGAAGAAAGTGACACGATTTTTATTCACGAAATATTGATAAACTACTGGCACTGAATTCGATAATGTTTGTGTAGGGTTGTTTTGCACTTATGAATTGGACTAGAGTTGTACATCATCTCAATAGGTGCCATAATTCTTCACAAAGCATTATCAAAAGAAAAACAAATTGATCATTCAGAGGCATTTGATTTTATGCTCATATGCATGTTACATAGTGAAAATGGTCCAGCAGGAGAATAAATGTGAAGAATGATAGTTATCATTCAGGTTAATACAAGTTTGTCGAAAGAACAGTAAATACTCCAACATGGTTACTATATAATGTCAGCTTCTTACAGTGAAATACATCGGCGAATAAAAAGCACCCAATTAAAGCTGGGGGGAACTCAATTCAATGCCTTGCAAGCTTTGGTTCAGTTCTGATATTTTACTCCATTTTTAGGCTTAAGCTGGAAATATAAAAGCATAGCCTGTTACTTTATTATTTGAAGCTGCCTTTACAGTGAGCACTCATGCATATCTATCTGTCTTCTGATGCCAAATATGCTTCAGCGGAGACCGCAAGCCTTGGGCTAATTATGGGTATTTCAAGTTCTATACAAATGGGCAACCTTAAGTTCATAGGCTGGTCAGTTGACTGACATTCATTACCTAGAATAAGTTTATAGCTTCCAAAACTTATTAGGAATAGTTCTATCTACTCATTTTCTATCAGTAATGGATTAATCCTATGTACTCGCTTAGTCTTCACCGGGCAAAACAAAATGTTCGAATGCACAGGTAAATTACAGATGACTACTTCCTTTTTGTATTAAATGGTATCAGTGTGTATTGTGCTACTCTAATTTGTTAGATTTAAGGAAACATGAAGTGTCACTTGTTTAACTTTCAACTGGCACTCTCTACGTGTCACTGTGCCAATTGTTTTACTGAAGTGTCCTATCCATGCCAAATTTAGAGTATTCATTATACAGTAATTTGCAAAATATTCTAATCAATGCTTAATTAACAGTAGACGCTGTCACAACTAACAAGTTGCTGGGTTCTCCCATTAGTTTGCATTTTGTGTGATTTTGCATCAAATTAACTAACGTGAACTACTTCATAAGCGAATCTTGATGTGAGTGCTTGTTAATTTGGTAATTTGTCTCATCTCTCTGACTAATTTAGTTTCTTTGAATGATGGATTTTTATCTAAACTCGATTCCAAATGCATCGATTAAAATGGAATCTTTGACAATGCAGGATGATCTGGTCAGCTACTATGTTTCCTAGATCTATTTGATTTCTCTATACTATCCATAGTCTTAGCGGCACAATTCTTTCAGTACTAACTGTTATTTGGATTGTTATTGCTACAATTAGCATTAAATGAGGCTCTCAGCGAGGAGGTTCAGCGACTAAAATTAGCGACAGGACAGTCAATCTCCAT
>TRINITY_DN183466_c0_g1_i1:0-283
CATCACTATATGTATTTGATTGTGCGAGATCACCGAAACAACAAAAGTAGAGGAGGAGGAGGAGGCCGAGGCTGAGTCTGGTTAGGGTTTTTGTGAGTTCAAGGCAATGGATCCTGGACGAGGGCGACAACAACATTCGGCCGGAACCAAAGGGAAGGGGGTGAAATTACTGGTGGCAGCAGGAGGAGGGAGTATTGTTTTGCTGGGAGTTGTAGTCCTCATAAGATGGCTGGCTCTGAGACCCCAGAAACCCAAGTACTACTTGGAATATGGCTCTGTTTCC
>TRINITY_DN183466_c1_g3_i1:0-475
TTCTTTCAGAGCCACAAGAACACCACCTCCCTGCACGCTTCTTTAAGTGGATACTTCGTTTCTCTGGAGCCAGATACTTCCAGAGATCTGAAGCTGGAGCATTCCTCTGGTAAGGTCGATATGGGTTTGAGATTGTACGCCAGAATTCGATTCAAAAGAGGGAGCTGGAAATCCAAGCACTATACACTGCGTGTCAAGTGCCGCCATCTTACCCTAGATGTGGTGGCGAATGGTGATACAGCAGGATCTTTCGAACCCATGAAATGCCATGTTCACGTATAGTATAGTTTGCAACTTTGCAGATACGATATTCATGTTGATCCCCTCTTCTGCACCTGGTTGCTACGTAATTTTTATTTTTATTTTTTTGGGTATGTTGTGATGTTTTGTTGCAGCACTTCATGAGATGAGTTGAGATTAGATTTGATTGATTGTTTGAGTTTCTTGGTCGTGGTTTGTGAAGAAGATGAGCATC
>TRINITY_DN183474_c0_g3_i1:0-425
ATGATGTCAAGCAAAGCCTAATATTTCAGAATGGGGTTAATGTAGTTGGGGTAAAAGGTATGGGAGGAAGTGGCAAAACCACTCTTGCGTTAGCCCTTTGCAACGATCCCCAAGTCAAAGATTTCTTTCAGAACAATATAATTTTCATTACTGTTGCACATTCTCCAAATGTAAAGGGCCTTTTAGAGACTCTGTGGGATAAGATAATTGGTGGCAAAAGGCCTGATTTTCAGAGCATAGAGGATGCACACAACCAACTGAAGAATAATATTCGTTTAAAAGGACATCCAAAAACTTTGGTGGTTTTGGACGATGTTTGGTCAAGATCAAATGTGGAACAGTTGTTGTTTGAAGCAGAGGGATACAAGACAATTATCACAACAAGACAGGATTACACTATTCCGACTTCAAATAGTACCCGTGTC
>TRINITY_DN183483_c0_g1:0-886
CAAATGTTGAGTTGGTCGAGGAGAGTTTCAACACTCAGGATCCAATATGATCACTCTACGACTCAGATTATCCTACCAACCCTAACCTCGTTTGTTTTTCTTCTCCGTTGGGTTTGTCATTTCCTCTTGCAACCTACAAAGCCGAAGTGGAGGGGAGGGTTTCGGCTTCCTGCTGAAGTGCTAATACCCTCTCTAATCAGAGAGTGGAAATCTACCTTTCCTCCGTCTACCCTCGGCTTATAACAGTGAGATGGTTTGTCCCGCGACGGTTCGGTTGGGCGACCACCCGAGGCGAAGGTTGGTATTGTTTAATTTCTAACCCAGTTTTGTTTTTGATTATTCTATTGATGTGGGTGTTTGTTTTTATCCCAGGTAGGGTACTTCTTCGATTCTCTATTTCTACCCTTGAACTCTATATTTTTCCCTATATCATTCACATATTCCTCTGGTTAGACTTCGTTTTGGTTGATGTATTTTTGTTTTTATGCTGAAAGAGGAATACACGGGTTTCCTCGCTATGGAGCCTCCCTTTGGAAGGGTAGGCCCCTGCTCGACAAATATGAGACACGGATGTGCAAGATTACAACATCTAACTCGTGATGGTTGTCTATTGAACAGGCTTCTCTAATCTTAGGTGATTTCTTCCCTGGACAGTTCAAGAAATCCATACCTGGCGTTTACTTTCATTGTTTTATTTGCTCTTAACCTATCATTCTAACTCCTTTCTTTTGATTCCTCATGCAGGTTTGAGGAGCAGTGTTAGGTTCACACGGTTCCACAGATATCCCCTTTTACGAATGATTTCTCCCTTAGAATAGGGTTGATGACCTCCGCTGAAAATGGGTTCTGCTGCTTGAAATTTTATTCCCATTGCTTCCATTCTGCT
>TRINITY_DN183483_c0_g2_i1:0-410
CCCAGTGAAGCCGGTTAGGCTCATGGATTCGCTTGATTGTATTTCTGGTTCTTTGGGGGTTTTTACCCTATACTCTTGACTTTCATAATTTTGGTGGTGGCATTCTGCTACCTGGATGTGATTTTGTAGCTCTGGTTACAGGGCTTTAGTTCCCATTTGTCGATCCATTGTTAGTCATATTTATATGTGCATTTAATTTCTAGCTTGAATAGAGCAGCGACCATGTTGAATGTATAAGGGCTGTTGAGCGTCCCCGCAGATTTTTGGTCTGCCTCTGTGTTTTCTATAATACGAGATTGATCCGGACCATAAGATATCTTGTAATTTTTTTGGCTAAACAATTGTATTAAACGTCCCTCATGAATATGGATATTTAAGTTAGTTTACTGGTAAAAAAAAAAAAAAAAAAA
>TRINITY_DN183501_c0_g1_i1:0-901
CGTTAATAGATAACGTCTCCATTGGTGGTTGTTCAAAATTTTCGGAATTATTGGTCGAGGTTCATAAACTTTCGGATTTGTACAAATGATTACGGCGCCGATCTTTGGATTAAAAAATGATTTTAAATTTTGTCACTGAGATTGACAAGCTATAATTATTTCTGCAAGATCTTGGACAACCAAAAAAGATACATGCGTATCTCTCTCTCCCTGTCTCTGCGCAGGAACATCAGAATATACAGAGACCTTTTGTTTGGCGTAGTTGTTGATATTTTGTAATCTGTTGCGCCGCTTAATATATGGAACAGTCGTCTGGATGTGGGCAGGGGCCGGCATGGAAGACCGGTTTCCAACAGAAATATTTGAGCCGCCTGGTGGCCATCCTGCGCCGTGCGAGAATTCAACCCGCCACCAGCGTCTCGACTCGAAGCCGAACCGTGAAATTTGCGGCGGATCTGTCACTGGCCATGACGTCAAGGGGTCGAACCGCGTGGAGCCGGGCCATCATCGGAAAATATCTTCTGAGGAAATCCCGCTGCCTACTGCGAGGAGTTAAATCCAGAGGAAATTTCGGTTCAGTAAGTAGATCGGTGCATCCCAGAAGCGGGCTCGGCAAAAAGATCGCTGTTTCTAAGAAATTCGGCAGGCCACTGCGCAGAACTGCGTCCAGGACGGGGCATCTTTGCAAGGAAGAAGCAGGACACACCGTCGCTTCTCGTGTGCAAACCCTGAGAATGCTTGTCCCGGGAAGCCAGGGACTGGACACTGTCACATTCCTTAAGGATGCCGCGGGTTACATCGCAGCGCTTAAGATGCAAGTTCAGGCCACGCAGGCACTGGCAGACTGCTACTCAAATTCGAGTGTTCATTTTGCTCGGCAGGTCTAGGTATAAGGTCGCAA
>TRINITY_DN183507_c0_g1_i1:0-526
ATAACTTTCCAGGCAATTCCTCCCACTAATTAGACTACGCTGAATATAATTAGTCCTAAGTAAAATACAAAATGGTTATCCATTGCATATATCTAAATTATCATTTAAAACCAACCATTTATATTATGCAACCTGAATATTTAGATGCCTAATCTTTAAATTATCATTTAAAATCAACCAGATTTCTAATAAAACTAACTTGCATATAAATTCAGAGATAAATTCGGAGATAATTTCTGACATTATCTAATATAAAGTTTGATACAAAATACCCGGTGGGCAGGTTGACGAGGAAGGTGAGCAGCATCTTGAACTTACTTCTAGTCATAGGCCAATCCGGCATGCATCTCCACAGTGATGGCGTCAACCAACTGCCTCAAATGATACAAAGGAGTAGAGTATCCCTCCTCGAAATCTCGCAGAATGCCCAACACACGGTTCCACTTGCCTCGACTCCTCACCGGCCTCGCCGCCAGCAAAAAGGCAACCTTGCACGACACTGCAACGCAAGCCACAGCCAGTCCCA
>TRINITY_DN183511_c2_g1_i1:0-215
CGTGGGAGAGGTTATGGTCTTATTGAAGCCCAGCAAGATGGAGGTCGTGGAAGACGAAGAGGCCGTGATTTTCGATCAGATGAAGAAATGAATGGAGTGCCTGCGGTAGCCTGATTGTGTGATACATATTACAGTTAGCCTTAGAACATATGGATGCCTGCTCTTGGAAGCTTAGAATTTTAACGAGTATATGAATTTTGTGTATCTTGCATATC
>TRINITY_DN183513_c4_g1_i1:0-211
AGAGAGAATTTTTCAATGAAAAGGTTGGAGGAGTGCCTCGGAAAGAAGGGCTTTCAATAACCTCCAAGCGTGGCGAAACGTTGGATTTGGGACATGCCATGGATGCTTTGCTAAAGCCAATTGTGCCCCTTTATGACAATTTAACTATGAATATAGGAGCGCTCAAATTTAACCAGGAGTCCCAATGTATGATATTACTGAACATAAAAAC
>TRINITY_DN183516_c0_g1_i1:0-1579
GGTAATATAAATGGAAGGCGGGCAGATGGAGGACTGAGAAGCCAAAGGCCAAAAATACCCGGCTCCGTTCATTTTTGGTTTTGCTTTCTTACATCCCTCGCTGTGGGCCTGAATTAAAGAACCAGACTAATGTGGCGTGGGAGTTAACAGAAGGCATCAATTGGTGAAGCACGAGGAAGATATTGCGAGCAGGAGAAGGTGCAGGTGTCGACGTTTTAGAGAGGAGGAGGAAGCCCTATTTTGAGAAGAGGAGGCGGGAACAGTACTGCTAAAGGGAGACAATTCGCTGCCTCCTTACTTTTGTAGCTACGGAGCCGGAGCTTCCACTATACTTCTCCATTCCCTCATTTGTTCATCCATTAGATACAGCGGACGCATACTGTTGTTTCTGATGAGAGCATGTACGAAGAGTAATAATAGAGTAGTGGTCGCAGTTTGTTCTTCCAGCCTGCAGGTATTTGATTATGGCCAGCGGGTTCCCTTTTCCTTCTGTTCCATGGTACAAAACAAATGCGGCCAAATTTGCTGGAAACGTAGGTCTAGGTCCCTTGCCCTTAGCTGCGACGCCTAATTGTAGCCACAAATGCAATTGTAAAGCGGGATTCGAGCCCTTAATGGACAGATCAAAATGTGTAGAGTCAGACGACTATAGCGGCGCTGAGGTACAAAGATGCTGCACTGAGGTACGAAGATGCTGCGATCGATCATCTTCGTCTGCCACAGGGTACCCCTGGGCAGGGGACCTCGCCAAATGTTCCAATACCAGTGATACTGGTACCCTGCCAGCGTCCGTCTTGAAGGCTAGCAACAGCACTGGCCCTTGCATACGCTGTGAGGAACAGAGGCCTGGCTTGGATGCTAACATCGCTATCACATCCAGGCAAAACCCGCCGAACTTAGCCGTTCATCGCCTAAGCGGTGGAAGAACTGGCCCCAAATTAGGCAGTGAGTCCAAAACAAGAAACCCACGAAACCTAAGTCTGGAGTTCGAACCCTGCAGCATCGGCGATGCTTATTATCCTAAGATGCTAAGTAAAAGTTTCCAAGATTTGGAGGCCGGATACCTTAGCGCCAAGAATAGGGAGCCGGAAGTGCAGATATACAGCAAAGCTCTGGCAGCATTTTCAGATTGCATTAATGAGAGTCACCTGCAAGAAGGCTACAGCAGTGGTCTTGGAAAGGATGATAATAACAAAATACAAAACGATGGCAAAGTCTCGAAGCGCAAGGCCGGGGAGATGGAGACAAAGGCAGTGGCCGTTGAAGCACAGTCAAGAAATGTGCTTCAGGGATCCAGAATAGTACGAATTTCTCGGCTCGCTGGATGTAAAGATCGTCACAGCAAAGTCCTCACATCAAAAGGAATTCGTGACAGAAGGATCAGGCTGTCTGTCCCCACTGCAATTCAGTTCTATGACCTGCAAGACAGGCTAGGGTTTGAGCAGCCTAGTAAGGCGGTGGACTGGTTAATTGACATTTCCAAATCAGCTATAGATGAGCTCCCCGTACTAGACGCAGAAATGGCAGCTTCTGCTTCTGCTGGTAACGTGATTAACTTAATTCGCTCCAATACTTCTCG
>TRINITY_DN183516_c1_g1_i1:0-491
AGGATTTGCAGGCCGGGTTCATGAGGGTTAAGAATAAAGAACCCCAAGTGGATATAGACAGCAAAGATCTGGCGGCATTTTCTGAGTCTATTAATAAGAGTCGCCTGCAACAAGACTATGCGATCGCTTGTCGAAAGCATGATAATAACAAACTGCAACACGATGTCAAGGGTTCGAAGCGCAGGGCCGCGGGGGAGATGGAGAGAAAATCAGCGATTGTTGAGATACAGCCCAGGAAGAAGATGGAGCTGGACTCGAGAATAGTGCGCCTACCTCGGTTGACTGGAGGTAAAGATCGTCACAGTAAAGTCCGCACGGCGAAAGGACTTCGTGACAGAAGGGTTAGGCTGTCTGGTCCTACAGCAATTCAATTATATGACCTCCAAGAGAGACTATGCCTTGAGCAGCCCAGTATGGCTGTGGACTGGTTAATTAAAGCTGCCAAATCAGCTATAGATGAGCTCAGCGTAGTAGACGAAGAAATGGCTTCT
>TRINITY_DN183516_c1_g3:0-2433
GTCATAGTAAAGTTCTCACAGCAAAAGGACTGCGTGACAGAAGGGTGAGGCTGTCTGTTCCTACAGCAATTCAATTATATGACTTGCAAGACAGACTAGGCGTTGAGCAGCCCAGTATGGCTGTGGACTGGTTAATTAAGGCTGCCAAATCAGCTGTAGATGAGCTCAACGTACTAGACACAGAAACGGCCTCTGCTTCTGCAGGTAACATGGCTCAGCTAACTTCCTCAGACTGTTCGACCGTCGAGCATTGTGCTGGATCACCAAGAGAGACTGATGCATCCCCCCTTTCAGCATTTAGAGTCGGTCAAGGGTCGATTTCTCATAAGGTTACTGACGGAAAAGTTATATCCATTACTACTCCGAAAGAATCCGATTTGGGAAGAAGCAGCAGCAGCAGTTCAGACGGGAGCATGAAGGGATCAGCTGAGCGTAAATCTATTTCTTCAATGTCAAAACCTGTTTCGAGGAAGGAAGCAAGATTCAAAGCAAGGGAACGAGCTAGGAAGAAATCGTCGTCAGCGAAAAACTCTGGTGGATCTCCACCGGTCATCCACCAATTGAAATCGATGCAGCCTTCTGTAACTAGTCTGTTCAATAACTTTTCGAGTTACACTACGCATCCATTGGAGTCTCAGTGCAGCAAAGACGATAACCCATGTGGGGTTCATGCTCAGCTCTTCTCCGAAGCAGGCTGTGTTCAGCAACTGCTGGATTATAACAATACGCCGTCTTACACAGACATGTTAGGCACACATGATTCTCATCCGCTTCAAAACATGGCTTCTTCTTTCATAGCAGCACTACAAAAGCCTTTTCAGCCAACCCCGAGCACCTTAGCTGGTATGCAGGCTCCTCTCGGAGGTTCTCTTCTACAAAGCTATGAAATGGCTGACTCAGCTTTTCCGTTCTTCCATTCAAAGCAAAGTCAACACTTGGAAGGCAGCACAGCGGAAGGTCAGGGTAATCATTTTTTTTCCAATATTCCCAATATTATTGTGAAAAGCGTTGAGAAGCAGCAGCAAGAAGCGCAGATAAATGTCAAACATTTTTCATCCCCGATAGTTCCCACGTTTTCTAACGATATAAATATCTCGACCTCAAGCCTCTCTGGTAAGGAATCCCTTCTGTGCAATTCCTCTCCCGCTACAAATATGCCCTCTTTCTCCCACACTCACAAAAATGCCTATGGCCAAGCCTCTGCAAAAGGAGCGCATGATTTCGTCCTTCTTCAAGATTATGATGCTCGTATATTCCAGGAATCACACACCGTGCAGCACAACGTAAATCATGAACACAATCAGCCATGGGCAAAGGAGAAGCGGCATTTTAAGGCAAAGGAGAAGGGATACAGTGACGGCTATTCTTCCTATAAACTGTAATGGTTTTACAAGGATCAATTACTTTCCTCTTATTTTACTTATTTTTGTTATGTTTCGCTACTATGTGATGTTTCTCAATCTAGTAATATTTGAAATTTTTAAGTTATATGTAAAGATACATGCAATGATTTCCAAGCTCTCCCAAGTTATTTTACTATTCTTACTTTGTTGAATGTGAGTATGTGAAATTCATAAATAAATCCCGACCCAAATGCTCATGGAATGTCACATTCCGCGTCAAACCTTAGCTACTTATAAGATTCCCATTATTCTCAGATTTTAGAGTTAATTTTCGTCTGAAACCCGCGAAGTAATGTTACCATAAAACAAAAACTTCCCGTGCTCTGGAAATCGCTCACAGTTGTATTATGTTTATCTGGAAACCATTGTAATAGTTGGGATATTTAGTTTCTTTATTTTTAGAAACAAATATGACCAGTTCGTCTCTCTTCTGTCCAAATATGGCTGAGAATTCTGTATGGTTTGAGTCTTGAGCCAAATCTTGTCCAACATAGCGCTGTTGTAGTATACTCGACGTCGCCCCCTATTTGCACATCTAGATTATCGCCGCTTGTCCCTGGTCTCAAACTTTGTCCGATGATGCTTATCGTAGCTATTAGCTTACAAAGAAACTTAGGCCCTTACATTTCCTTTTGGAAGGAGTTTTCTATCTACTGAAGTTCATGAAATATGTTCACTTCCGATCGAGTAGACGTCCCAACCAACCAAACTCAATGAATTTCATGGCGTGAATTGGACTATATATCATCTCGTATCCATGACATAAATTCTAAAGTCCGTTATCTTTGTATTCATGGCGCAAATTAGATTATTTATATGTTCTGCTATCTTCTATCCATGTCCTTCCCTTCTGTGCATTAACTTATATGGTACAGTAATGAAAGCAGCTGTTGACATCAAAGTTTTCGTGCAAGAACCGAACCTTAATTTCAAGCGCAAAAGCCCGAAATCGATTATTAATTGGACTGAAAAATGGAATGATGCGATTTTGGTCTGTTTAGTACATACAAGAGCAAGGCTACAGGAACAG
>TRINITY_DN183516_c1_g5:0-3421
GTTATCAGAGTAATGCTTATTATTAGGAGTAATGTATGCCTAATCAAATGGCATATTTTTTTTAATTTTATTTTTCCAATCCATTTTTGTGGGACAGTGGGAATTGAAATACGGTCAGGTTGTCCATGGTTATTGTTCAGCTTGCAGACGTGGCGCGCATAAACCACAGAAACCACAACTCAATAAAACCAGACAAGGAAGCCATGGAGGTTAATTAAGAAGGCACATGGACGATTGAGTAGCCAGAGGATTGCTTCACCCTCACTGTGGGCCTGAGAGGAGATTATGGTGGGTTGGGGCTGAAAAAGTGGGTCTGATTTAGGGTCACGAGAAAGATATCGGAAGCAGGAGCAGGTGCAAGTGTCGATCCTCAGAGCCCTCGGAGAGGAGGAGCCAGATTTCGATAAGACGAGGTTAGTAAATGGTTTTGTCATAGGGTTGTGGATAACATATTATATTCTTCTTTTTCTTTATATCTGCTTCTTCATGTGGTCTGGTTTTGCCACTTGTTTTATTGCAAGAATCCTGGATGCTGTTTGATTTGTGTCCTCAATCTGTGGTTCGGACCTTGATTTCGACGCTTCTGGGACGCGTGGGAACAGCCTGCTAAAGGGAAACAGTTCGCTGCTGTTGCTTCTGCCTTACTTTTCTAGGGGCTCTGCTTTCAAGATGTTTCTCCATTCACTCATTCTTTCATTAATTAGGAACAGCGGGCGCCTGCTCTCGGTTGATGATGACATGTACGAAGAGTAATAATAGAGGTGTGGGCGGCTGGGCGCGGTCTAGGCCCGGAGGCTTTAGCTTCTACGTCTAACTGTAGCCTGAAATGCAATTGTAAGGCGGGATTGGAGTCCTTCACGGAGAGATCAAAATGTGCAGCGCTGAGGTACTCTGAGAACGATTCTAGCGGCTCTGAAGTACGAAGATACTGCGAGTCATTATTTTCGTCTGTTGCAGGGGACCAGCTCGCCAAAAGTTCCATTAACTGTACTACTGACACTCTGCTAGCAGCGCTCAAGGCTAGCAACTGCACCGGCCCTTGCATTTGCTGCCAAGAACAGAAGGCAGGCTTGGATACTAACGTTACTGCTACTTGCAGGCCAAACCTGCCAAACGCAGCCCTTCATAGAGCGAAAGGGCAAAGAATTTGCCCCAAATATTGGTATGAGCTCAAAACCAGAGAGCCTACACAGGAGATAAGTCTCGACTTCACAGACAGCAGCATTAACGATGTTTATTCTCATACTATGCTGAAGAAAAGCTCCCTGGATTCGGAGGCTGTGCTGGCCGTGGAAGTGGAGACATACAGCAAAGATCTCGGCGCCTTTTCGGAGTCCATTAATGAAAGTGTCCTGCAAGAAGACTATACCAGCGGTCGTCAAAATCAAGATGATAACAAAATTCAAGAAATTAACAAGGATTCGAAGCGCAAGGCGCGGGAGATGGAAAGAAAAGTAGTGGCTGTTGAGATAGAATCGGCAAGAAACGTCGACCTGGAGGCTAGGATAGTCCGCGTTTCTCGGTTGACTGGAGGTAAAGATCGTCACAGTAAAGTTCGCACAGCGAAGGGACTTCGTGACAGAAGGGTTAGACTGTCTGTTTCGACTGCAATTCAATTCTATGATCTACAAGACAGATTAGGCCTTGAGCAACCGAGTAAGGCTGTTGACTGGTTGATTAATGCGGCCAAATCATATATAAATGAGCTCCCAGAACTTGACGCAGAAATACCTTCTGCCTCTGCAGGTAATATGACTGAGCTGTATTCTTCAAATTCTTCTCAGCTCATGCCTTCCGTTGTTTCGCCAAGAGAGAGTGCAACTGCCGCTGCTGCATCAGCCCTTAGGGCGTTTGGATTTGGCCTTAACTCACCGAGAGCCCAAGGGACCAATTCGCACAAGGCTACAGATGGAAAAGATATATCATTGCCGACTCTCAAGGAATCGGACTTGGGACGAAGCAACAGTAGCACTTCCGAAGGGAGTGTTAAGGGATCGGCGGAATATACATCAAATTGTTCAATGTCAAAGCAGGATCCCAAAATACAAAGAAGATTCAAAGCAAGGGAACGAGCAAGGAAGAAAACCGCCTCGGCTAAAAACTCCAGTGCCTCGCTACCAGACATCCAGCAATTGAACTCGATACATCCTTCCTTAAGTAGTATATCTAAGATCGCTTTGCCTTACGCTTCCCTTCCGTTGGAGTACCAGACGTTCAGCAAAAATGATAACGCCTGTGGGATTCAACCTCAGGTCTTGACAGGCAGAAGCAGTGCTCAGCAATTCTGGGATTACAATGCGCCGTCTTACACAGAGTTCTTATGCTCCCAGGATTCTCATCCTCTTCAAATCATGGCTTCTTCTTCGACAACAGCACTCCAAAATCATTTCCCGCCTGTGCCCAGCACCTCTAGCGTTCCCGCGGTTTTGGGAAGTTCTTGTTTTCAAACCTATGAAATGTCAGGCTCCGCAAATCAAATCTTTGAGCCAAATCAAATTCTACACTTGGAAGGCAACCCAGGGCAAACTCAGGTTAATCTACTTTATTCCAATATTCCTATGCTTATGAAAAGCGTTGAGCAACAACAAGCAGAGACCACGGTTATTTCTAGGTTCTCAGACGATATAAATTTCTCGACGTCAGGCCTCTCCAGTAGGGGACCCCTTCAGTCCAATTCTTCTTCTATTACAAACATGCTTTGTATCTCCCATAGTCGAAAGAATGCCGACGGTGAAGGCTCTTTAAAAGCAACGGATTTCGTTCCTTTTCAGGGTTGCGATTCTCATACACTCTTTCCAGCCATTCACAGTGCAGGACAACGTAAAGGATGAATACAATCACCCATGGTATGCTTTCAAACCAAATCTTCTCAATTGCATTGTCGATAATTATATTTTATATGGATGTGTTTTTCTTGATGTTGCTTAATACTACTCGATTAATGGTTCGTGCATTCTTGCCCTCGGCAAAGAAGACCGAATACATATACGAATGAACACGGTGATTGCGTGTCGTTCCATCGATCTGTATTGATTTTGTAAAGGATTGATTAATTTTCTCTACCTCATTTGATGGTGTAATATTTGACATTCTTAAATGATATGTAAAGCTACATCCCGTGATTTTCACAATGATCAAAGCGATTCTACATAGATAGCTTTGTCGAATATGAGTACGTGTGACTCGAAAGTAAACCCGTAGCCCTTTAACACTGGTTTTGTATAGAGATACCTAGAGGCCATACCACAATCAGCATCAACCTTTAGGTACTTCTAAAAACATTCTATTGTATTGTAAGATTCCCATGTTTCTCAGACTTAAAACTTATTTTTTGTTTATACAGGAGATCTCAGATCAGATCTCATTGCGAGGCGAAGCTTTGTTACATCTAACCATTCCTCCCCCAAAAAAGAAATCAAAG
>TRINITY_DN183528_c1_g1_i1:0-695
CTTGATGATATGTATGCTAAATGCCAAAGAACAGAGAATGCACGCAAGGTGTTTGACAAGTTATCCCAGAAGGATGTGGTTTCATTGACTGCAATGATTGTGGGGTATGCGCAACTTGGCCAGGGAGTGGAGGCTCTGAGTCTTTTTAATCAGATGCAGAGGGAGCAGATGAAACCTGATGGTTACATATTTACCAGTGTTCTAAGCGTTTGTGGTGATATGTTAGCTCCTGGGCATGGGGAGCAGGTGCATGCGATTGTAATTAAGAGCGGGTTTGAGTCAAATGGCTTTGTTGGGAGTGCCCTTGTTGGTATGTACGTAAAATGCAACAGTATGGAGGACGCGTGTCAAATATTTGGGGAAATGCCTGAAAGAAATGTTGTCTCATGGACTGCCATGATCAATGGATATTACGAGCAAGGACAACATTCGGAGGCGCTATTGCTTTTCAATGAAATGCATAGCGTTGGCTTGAAGTCAAACCAGTTCACATATGCAGGTGTTCTCCGGGCATGCGCTGCAGTGAAATCTGTTGGACAGGGCAGATTGATTCATGCTTGTGTCATCAGAAGTGGATTCGAGTCTAATGTTTTTGTGGGGAACGCACTGCTTGATATGTATGCAAAATGTGGGAGTATGGCAGATGCAGAAAATGTTTTTGATGAAATGCCTGATCGAAACACCGTCTCATGGAC
>TRINITY_DN183528_c3_g1_i1:0-332
AGGAGGAAGGCGTGAAGGCCGATAATTTTATTTTTCCCAGCGTTCTCAAGGCATGTGCTAGTTTGAATGCGTTAGAAGAGGGGAAGGAAATCCATGGAAGCATAAGGAGAAGTGGGTTTGAGTTGCATGTCTTTGTGGGTAGTGCGCTTATAGATATGTATGCCAAGTGCAAGAGTGTAGAAGAGGCACGGCTAGTGTTTAACAAAATGCCTGATAGAAATGTGGTTTCGTGGAATGCCATGGTTGCTGGTTATGTTCAGAATGGACATGGAGGCGAGGCCCTGAAGTTGTTTCGTCAAATGCAAGTGTCAAGTGTAAAGCCCAACGTGATC
>TRINITY_DN183528_c5_g2_i1:0-460
GCGGTAACAGTAGACAGGTGTAAAATTAAAGAACGATTTTTAAAGATGAGAACTTAAAATTTCTCACGACTTGGTTGATGGGAAAGGATATGGGAAGAATCCTAAAACACAATGGCAGAGTGTACTTCATGTTTGAACGTCAAGGTTCCAAAGGTGCCTTCATTGCCAGTGACCATAATGCAGATCGAGATGGAGGCCGCCCTAACTATTCATCTCTCTTGCAGGAATGCGTTGCAGAAAAATCCCCATCAAAGGGAAAACTACTCCACGCCCACATGATTTGCACAGGATTCAAACCAAATGTTTTCGTAGCCAACATGCTTCTCAACATGTATGCCAAGTGCGGGAGGCTAGCGGACGCGCGGAAAGTTTTAGACGAGATGCCTTTATCAAACGTGGTATCATGGACTGTCATCATTTCATCTTATGTTAGGAATGGAAATGGCGGGGAGGCTTTGGA
>TRINITY_DN183548_c0_g4_i1:0-317
CGTGAATCGATGCCTGGTCGAGTGGAAGGTATTTCTCGGCGTATTGCCTCGGAATAACGAGACGGTTCAGCTTCCCCACGTCGTTGGGCGTGACCGCCTTGTCGAACAGGTGCTCGCGGCGTTCTGTTGTTGTCGACCACGCGATGTCGGGATACGCCGCAAAGGAGGTGGTGTCGTCCTTGTCAAGTTCTTCGTCGTAGGTTTGTGCGCCCCAACGCCCGTTGGGCTGCGCGACCACGCCCTTGTATTGGGACGACGCCAGCTTGCACTGCGTGTTCTGTGAGGGGCCAGCGTTGATTCCATTCCCCATTTTTTCC
>TRINITY_DN183553_c1_g2:0-3407
TCAAAGCGACCAATTAAAGGAGAAACCAGTTAGATCGATCAAGGATCCTTTGTTTGTCCGTCAGCGCAGCAGATTTTGCACGGTAAATTTCTTTTCTGCGGCTTTTTGTTTTGGTTTGCCGTGAGATTTTGGACGGAAGATCAATCAGAAAAACCGGATATACGAATTTTTGTCCGGAAAATATTTGTGTACGTCATTTGCCATGAATTGAAAACCTTAGATTGAAAGTGGAAAAGATTTGAAGGCTGACGCTGTAAATATTCCTGTGTTTCTTCTAGAAATCCTAAAGCTGAAAGAAGAAAATCTTAAAAGGCTGACTCTGTAAATATTGTAGTCATCTTTTGTACATATATCTGTAATTACGGTGGACAAGATCTTGGAGGGACTCAGACGAGATCCAAAGATTGACAAGATAGTTGCTGCAAGCTATCAGTGAGTTAGATTTGAAGGTAAACTGTAGAGTTAGGGTGTTAAATAGTGTAATTAAAGATCAAACTATAGTGATTTCAGTTTAAATTGCCCAATTCCAGGTCAAATTGTCGCAAAAGGAGTTAAACTGCATAGTTTCAGCTTAAGTTGTAATTCTAGGTAACATTGTTGCAATTTTAGGTTAATCATCATTAGTTCAGGCTAAATTGAGCAAATACAGACTAACCTGTAGAATTTCAGGTTAGATAGCTGCAATTCGAAAAAAATTAAAGCAATTATAAATTAAATTGCAACAATTGTTGCATTTCGGGGTAAAATTGTAGAAAATAGCAGAATATCGAGATAATGTTTGGTGATTTTGGTAATTGAGGGAAAATTGTATAGCTGAGGGTTAAATAGCATCAGCCCAGGATATTTATGGATGTAGGAAATTTATAGGTTTTGAGGGTAAATTGATATATGTATTGGACTTAAAATTTTAAACATTCAGAAATTGTGTTTTTTGGTGAGAAATAGATGGCTTTAATAGCTAATAATTGGCTGCTTGGCAAAAGACGGGCTTCAAGAGGTTCCGTATTTATACCTGCAGTAGACATTTCTGCTGTATCTTTATTACAAGCTCTACTTCCTCTTGCTGAACAAGTAATATGTTTTGAGAAGCCTAGAAGATGCCAGAGAAGAAATGCAATCAGCATTACGCGAAAAGTTAAGGTTTTGTCTATGATTTTTGAAGAAGTCAGAGATGTGGGGGTTCCGTTACCTCCCTCTGCAATGTTATGCTTCAGAGAACTCTATGTTACTTTGCAGAAGACAAAATATTTGCTGGAGGACTGTAGCAGCGATGTAAGTTGTGTATGGCTGATCATGCAGACCGAAGAAATATCAAACAAATTTTATGTTCTAACGCTGGACATGGCTACTGCATTGGATGTGCTTCCCTTGAGATTGTTGGATGTTTCAGACGAGGTTAAGGAGCAAATTGAATTGGTTCAGCGTCAGGCCAGAAGAGCTAAGCTTTTCATTGATACATCTGAAGAACAGCTCCGCAGAGATGTGCTTTCTGTTCTCGATGAGTTCGAGAAGGAGGTGACCCCGAATGAATCTAAACTCAGAAAGATTTTTGACGATTTACATCTGAAAAATGCAAGGGATTGTCGAAGAGAGATAGAGTTGTTGGAGGAAGAGATGAGAAAACAGAACAAGCTAGGTGCATATCAAAATGTTTCAATTATTAATAGCTTGGTTGCCTTCATGCGCTATTGCAAGTGTGTCCTATTTGGGGTCACAGATATGGAATTTGATGCACAATTGCAAACATCAAGTGCAGACCGAGCGTCTAGAACAGAGTCAGAGGATGCCCCTGTTATTCCAGAGGATTTCAGATGTCCTATCTCACTTGATTTGATGAGAGAACCAGTCATTGTTTCTACTGGGCAAACATATGATCTATTATCCATTACCAGGTGGTTTGAGGAAGGACGCTCGACTTGTCCGAAGAATGGACAGGAGCTTTTGCACAAAAATCTGATTCCAAATCACGCTCTTCGCAGCCTTATCATTCAGTATTGTGATGCGCATAATATTCCCTTTGAAAGACCAGAAAAGAACAAGAAACATGCACCATTGGAAAGCTTCACTAGTACGAAGGCAGCTTTAGAAGCTGCAAAGATGACTGCAGCGTTCCTTGTAGAAAAGCTTGCTACAGGACCTTTTGAAGTGAAAAAGCAGGTTGTTTATGAACTTAGACTGCTTGCTAAATTTAGCCAGCAAAATAGGGTTTGCATTGCAGAGGCAGGCGCCATACCTTTGCTTGTGTCGCTGCTGTCTTCACAGGATCCCAAAGCTCAAGAAAATGCTGTAACTGCACTCCTAAATTTATCTATTTGTGAGGGAAACAAAGCTAAAATAATGGAATCTGGTGCATTACAGCCAATCACCAATGTTGTCGGAAATGGATGCAGTATGGAAGCTAGGGAGAATGCGGCTGCAACGCTCTTCAGCCTTTCATCTGTTGATGAATACAAAAAATTAATTGGAGAGAGGCCAGAAGCCATTCCAGCCTTGGTAAATCTGCTTCGGGATGGAACTGTCAGAGGCAAAAGAGACGCAGTTACTGCCTTGTTTAATCTTTCAGTTTTTGATGGAAATGTTGCGCGGGTAATAGAAGCTGGTGCAGTTCCTCTGCTCGTTAATATTTTAAAGGATGCCACACCGGGTCTTACGGACGATGCAGTTGGTGTTCTGGCTGTTCTTGTAAGAGAGCTAAGAGGATTACTTGCAATTAGCGAAACCTCTGCAATCCCTCTAATAGTGAACCATTTAAGATTGGGTTCATCTTCAGCTAAATGCAAGGACAATTGTATTTCTGTTTTGCTATCATTGTGTTGCAGTGGAAGTGACAAAATTGTAAATAGTTTGTTGAGATTGCCATCATTAATGCCTTCTCTGTATAATCTTCTCACATCTGGTACTCCTAAAGCAAAAAAGAAAGCTCGTTCTCTTCTTAGAATCCTTCACAGTTGGGACTCTTCAAGAACTCCTCAAACAATTCTATTGTCCGAGACTGGAAATTCGGTCACTTCAGCACACTAGTGAAACAGCTGCCAGTTTTCCACCATTCATGCAGGGTCCTGGCTTTTACTTCTACAGATATTCTTTGGCAGATAAGAATCAAAATAATTGTAAATATCTCTGTTATTCTACAGGATTTTGTCTTGTACAATATTTAATCAGTCATAAAGGAGATGGACGGCATAGAAATTCGGGGTGTCCAACTCACCTCTGTAATTTACCCTTCTAGGAGATGCCTAATCGCCCCACATGGTCATTGTGGCTTGATAGAAATTAATCACTGGGTCTGCTCTGTAAATATCTTAACTTACAGCCCAAAGATTATCAATACCAAATATTTCACTGACAAACTTAATATGATCTTTGTTTAAGATGACATACCTTGATTAACAGCGGAAGAAGTAATG
>TRINITY_DN183571_c0_g1:0-640
CGGGATCTTGCAAATTGCACATACGAAGATAACACCCTGTGGGGCAAAGGGCAAGGAGGCAGGTCCCACTTCCCGTGTCAATTCTTAATCATATAAGGTGACCAAATACCAAGATACTAAATGCCGAAACACAAATTTCTCTTGCAGATTGGCATGATTTATGGCTGTGCTGTGGAGGATATATTGACAGGCTTTGTTATACACTGCAGAGGATGGAAATCTATTTTCTGTACTCCAAGACGAAATGCTTTTTTGGGGTGCGCACCAAATAATTTGAATGATACACTAGTTCAGCATAAAAGGTGGGCTGTTGGCCACATGGAATTGTTTGTAAGTAAGTTTTGCCCACACGTATATGGAATTAAGCGAACACTAATAGCACAGAGAATGTGCCATAGTTTCTACTCACTATGGTGTCTGTCTTCCATTCATATACTTTGCTGCGGTTTAATTCCTGGTCTTTGCATGCTTCGTGGTCAATCAATATTTCCAAAGGTATTTTCATCTAATGCAAAAACTTCAGAAATACTCTTTTTTAGTATCGTTCCACAATGATTTTTTGCCTGTTTTTCATTACGGTTATTTGTTTGGTTATACGCAGGTATCAAGTTCATGGTTCTTTCTCTTTGCGTCGTTAGCA
>TRINITY_DN183571_c0_g2_i1:0-354
TGGTGGAACGATCAGAGAATGTGGATGATAAAGGGCGTGACATCCTATCTGTTTGGTTTGATTGAAGTTGCTGGCAAGCTTATTGGCGTATCAGAGGTAGGCTTTGAGGTGACGAACAAAGTAGTGGATAGTGAAGCGGCCAAAAGATACGAGGAGGAAATTTTTGAGTTTGGTGTGGCATCTGGTTTGTTTATTCCACCAGCAACCTTGGCAGTAATAAACTTGATATCTCTGATGGGTGGGTTAGTTCGAATACTGCGAGAAGGGTATTCGGCTTTTGAGTGTATGATTTTGCAGTTAGTTTTGTGCAGCTTCATAGTGATAATTAGTTATCCTATATTGGAGGCCATGCTT
>TRINITY_DN183571_c0_g3_i1:0-213
TCCATATATCTACTAATCTACGGATTAGTTCCGGGCCTGTGCATGCTCCTTGGTCTATCATTATTTCCGAATGCATCATGTTCATGTTTCTTTCTCATTGCGTCGTTAGCAGTATCTCCATATACTTACAGTCTGATTGAGTTTATATGTATGGGGGCCTCGTTAAAAAGTTGGTGGAACGATCAGAGATTGTGGATGATAAAGGGCGTGACA
>TRINITY_DN183571_c1_g3_i1:0-207
GACTAGCACGAATCCTGCGAGAAGGGAATTCGACTTTTGATGGTATGGTTTTGCAGCTACTTTTGTGCAGCTATATAGTCGTCAGTGGTTATCCTATATTGGAGGCCATGTTTATGAGGAAAGACAAAGGTCGAATACCTACTTCTGTTACAATCGTCTCTACTTTACTTGCAGTTAGCTCTTGCTCTGTCGCTTCTACAGCCATTC
>TRINITY_DN183571_c1_g4_i2:0-546
CTCAAGACAATCTTCCCGATCAAATATAAAGGGTTGGATGGAATTGAAGGTCCATTCTACGCAGGCACCGGATGCATTCACCGCAGGGATGCTTTATGCGGAAGTGAGCGACAACAGATCTCCTCAAAACATCATAAAACCGTGCGCTCCATTGTTTGTACAGAAGACGGAAGCTTTCCGAAAGACAAAGCAAATTATTCATCGAAGATGTTGAAAGATGCTAGAGACCATGCAAATTACACATACGAGAACAACACCCTGTGGGGCAAAGAGGTAAAATTCCGACCTCCATTATTAATTCTTAATCATGTCATGTGACCACATACAAGGATATTGAATGTTAAAGTTACTACTTGTCTTTTGCAGGTTGGCATGATTTATGGCAATGTTGTTGAGGATGTACTGACAGGCTTTGTTATACAGTGTAGAGGCTGGAAGTCTATTTACTGCAATCCAAAAAGAAACGCTTTTTTAGGGTCTGCTCCAAATAACTTGATTGATACACTAATTCAACAGAAGAGGTGGGCTGTCGGCTTACTTGAATTG
>TRINITY_DN183571_c3_g1_i1:0-314
TATGTTTATTCCACCAGCAACTTAGGCCCTTATAAACTTGATATCTTTTGTCAGTGGACTAGCACGAATCCTGAGAGAAGGGAATTCGACTTTTGATGCTATGGTTTTGCAGCTACTTTTGTGAAGCTATATAGTCGTCAGTGGTTATACTATATTGGAGGCCATGTTTATGATGAAAGACAAAGGTCGAATACCTACATCTGTTACAATCGTCTCTACTTTAATTGCAGTTAGCTCTTGCTCTGTAGCTTCTACAGCCATTCCATCACGGTAGCATGAACGCTGTTATTTTTTTAGAACCAAAACTCTCCTGA
>TRINITY_DN183580_c3_g2:0-588
ATATAGAATGCTGGTGCAGCAGAAGCAGTCCATAAGAGCCCAGTTGGGCACCAGCAATATAATTTAAAGGGAGAGGCCAGAGTCTTCATCCTCCTTAACGTTGGAGTAGGTGGTGAAATAGAGGATCCAGATTAGTGTAAAAACGCCTAGCAGAATCCATCCAAGAAGGGGGTTGCTCAGCCCCAACCCGAGTCCCGTACCTTCTGTACTCAGCCTCTCATCAACCAATGCAAATGCTTCTTTGGTTGATGAGAGGCTGAGTACATAAGGTACGGGACTCGGGTTGGGGCGGAGCAACCCCCTTCTTGGATGGATAACTGTCAACGCTGCTGCAGCCGCCATTAGAGGAGCTGCACCGCCCAAGCTGACCATGCAATTCTGACTCTTCTCCTGCGCCCTCACAGGCTCCTCTTGGTTCTGCACATGGCAAACCGTGCATCGCTTGTCAAGGGCAGGCAAACCAACAGCGGAGAGCGATGGAGGTCTGGAAGTGGCGGCGCTGCCCAACGATCTGTTGAGTGCGAACGCAGAAACTGAGCTTGTGGTAGAGAAAGCCGCAGTGGCAGCCACTTCCAGCCCTTCATCGCT
>TRINITY_DN183580_c4_g1_i1:0-1351
TAGTGGGAAGTTTAGTGACTAATAAAGTAAATTGGATCTTTAGTGATGGATAACTGTTCGCATAATCTATGTGGATAGAGAGTGGGGATATTGTGTGGTACGTGGAGCATTTGGGTTGGATGGAGAAGGTAAGGCCATAAAACTCTATCCTCTACACCTCCAATCATATCGCTTTTCAGGTTTCATTCCATCCACTGGTTACTGGGGTTTATCTTCCTTAGGGAGTGAGCAAGGATATCATAATACTCATTACATCGCTGCAGCAGAAGTTTACAGACACTATTTTTGTGTTATAATAATCTCTGGAAATGGCTGCCACTGCGGTTTTCTCTACCACAAGCTCAGTTTCTGCGTTCGCACTCAACAGATCGTTGGGCAGCGCCGCCACTTCCAGACCTTCATCGCTCTCCGCTGTTGGTCTGCCTGCCCTTGACAAGCGATGCACGGTTTGCCATGCGCAGAAACAAGAGGAGACTGTGAGGGCGAAGGAGAAGAGTCAGAATTGCATGGTCAGCTTGGGCGGTGCAGCTCCTCTAATGGCGGCTGCAGCAGCGCTGACAGTTTCAACCAAAGAAGCATTTGCATTGGTTGATGAGAGGCTGAGTACAGAAGGTACGGGACTCGGGTTGGGGCTGAGCAACCCCCTTCTTGGATGGATTCTGCTAGGCGTTTTTACACTAATCTGGATCCTCTATTTCACCACCTACTCCAACGTTAAGGAGGATGAAGACTCTGGCCTCTCCCTTTAAATTATATTGCTGGTGCCCAACTGGGCTCTTATGGACTGCTTCTGCTGCACCAGCATTCTATATGGTACAAGTTTGTATAAATAATTCTTTTTGCAATGAATTAGCTGGAAGTATCCATAGTTTATAAATTCATGAACTGTTAGAATGGATGATATAACTCAGCTCGTAGTGCTCGTTATATCTGGTTATCTGTCTTTTGAGTTGAAATTAAGTTCCTGAACTGTTGAAATCGTATTATATATTAGTCATTGATAGATCTAGTTATCTCTGGCTTTTGAGTTGAAAAATGCTTTGATGCCATTGTTACCTATTTTGTCATGGCTTGCCTAATCCAATTGTTTAGCCTTTCAATTATCCATCCATAGTATCAGACATGAATGATTTCAACCTGATTTTAAGTTTATTGGATTTCAATTCATAATTGAATTCAGTAATATTATATGATAGTAAAGATATATTTTATATGTCACTTGTAAGAATCCTAATTATTTATTTCTGTCACTCTGACATAATACTTATCTATAATCCTTATTTATTAAGGTCAAATTTTGATACTTTAATTTTATCCAAAAATAGATATTTGAAATATATCTGTATTAAAT
>TRINITY_DN183596_c1_g1:0-703
GAGTATTTCAGCAATCCAGATAAATTCGATCCTTCGAGATTCGAAGGAGAGGGGCCTTCTCCCTACACGTTTGTTCCATTTGGAGGAGGACCACGAATGTGCCCTGGTAACGAGTTTGCTCGAATGGTAATACTGGTTTTTCTGCATTATGTCGTGAAAACCTTTAAGTGGAATTTGGTGGATCCGAGCGAGAAGGTGACCGTGGACCCTATGCCTGCTCCTGCCAAAGGACTACCAGTGAAACTTTTCCCAAACGATTAAAGGATAAATTTGACTGGTATAAATGTGAATGGATTTTTATTTCCCTCTAAAGTTTTATAGCCTCTCTGAACGATTGGAGTTGATGGGGTAAATGCTCGCCACTCCGTTTCAAATTCGGAAAATTTCTACTTAAATTTGATTTAAATCTTGATTAGATTTACTTTGATATAGTTAGCTAGCTATTATATTTAGTTATAGATACGTTTGACTTGTATAAATACTAGCATTTGCACCAAATGTTGCAAAGGAAATGCCGTAAGGCATAAATTGAGGAACAATTCCGACATGGGAATGGGAAAATGTACATAAGATGCAGATATGTAGCATAAATGAGATTCTAAAGATGTATAAATTGAAGTTTATTTAGGGTGCTTAAGTCTATATTTTTTTTAATTATTTAATGGAAAATTATGTTTCTGTATAGTTTTAATCCAGCCAGAGC
>TRINITY_DN183596_c5_g1_i1:0-229
ACCTTGCCTCAGATCATCATTATCAATTTCATGAAATTCATGACTGTCTGATACACCAGTCATGCCTGTAGTCTGATTTCTACCATTAATCCTATCAGAAGCCTGATCAGGCTTGAAACCACCATTTACAGTACCATTCTGTTGTATATAGCCTCCTTCCTCTATGCCGTTATTGAGAATCCTATTTTTTATACTTTTCTCCTCTTGTCCATTTTCACTGTTCCCAGCT
>TRINITY_DN183599_c2_g1:0-2198
GTAAAAAATTGCAGCTCTGCAGAAAAGCCAGAGGCTAAAAGCGAGACGATGGCCGAGAGCTTTTGTTTCACTAACTGTGTCCATTCGTTAGCTTTCCTCTTGTACTTGTTCATAAACTCCTGTTGTGTTGTCAATGGAATTTCTATAGATCGGCAAGAGCGCCTAATATCATGCCTGTATAGTGGTGGAGTGATAAACCTAACAACTCCAGATTCTGCTAATGTTGCTGCTGATGATGAATATGCTTCTCTATTGAGATTCTCTCTACAAAACCTGCGATTCACAGAGCCTGCTGTGCGAAAACCAGCCTTTATAATCGTTCCTGCGAATAGGTTCGAGTTGCAGAAATCGGTGGCGTGCTGCATAGAACAAGATTGGGAGATTCGAGTACGCAGTGGAGGTCACAGCTATGAGGGCCTCTCCTCCACCTCCGACATCCCATTCGTTCTCATCGACCTCATGGATTTCCACAAAATCGATGTCGACATGAGCTCCGGCACAGCCTGGGTGGAAGCCGGAGCAACGCTGGGAGAGGTGTATTCAGCAATTGCGCAGAAGAGTGAAATCCATGGTTTTCCCGGTGGAGTGTGCCCCACCGTGGGCTCCGGTGGGCATTTCAGCGGAGGCGGGCTCGGGCTACTGACGAGAAAATACGGCCTCGCGGCGGACAACGTTGTTGACGCGTTGCTCATTGACGCGTCGGGCGAGGTGCTGAACAGGGCAACGATGGGAGAGGATCTGTTTTGGGCGATCCGGGGAGGCGGCGGAGGGAGCTGGGGCGTTGTGATTGCATGGAAAATCAAACTGGTAAGAGTCCCTTCTGTTCTCACAGTTTTTACAGTCTTGAAAACGGGAAGACATAATGTTACAGACGCAGTGCACAGATGGCAACACGTGGCGCCCCACGTGGAACACGATCTGTTTATGCGCGCACAGGTATTTGGCATCATCAGTGATGGCGACACGGCCACGAACATCAGAGCGTCCTTTCACGGCATGTATCTGGGATCCAAGAAGCAGCTCCTCCACAGAGTTGATAAACTATTCCCTGAGCTGGGCATGGCCGCCGCAGACTGCGAGGAAATGGGGTGGATACAGTCGGTATCATATTTTTCAGGAACGAACGTGAGCCAACTAGGGAACAGATATTATTCCGGCAAGAATTACTTCAAGAACAAGTCGGATTTCGCAAGAAAGCCTATACCCAAATCAGGGCTCCGAGGACTATGGCCGATTCTGGAGCAAGAGCTGGGGGCCAATATCATTCTGTCTCCGCTTGGCGGGAGAATGGATGAAATATCGACCAGTGCCCTGCCGTTTCCTCACCGTGCAGGTACTCTGCTCGACATACAGTATGTGCTGACGTGGTATCGACAAGCTGGTGACGATGCAGCTCGCCATATTGAGTACATGCGCGAGCTTTACAAATACGTGACTCCTTACGTGTCTATGAACCCCAGGGCTGCCTATGTGAATTATCCTGATCTGGATTTGGGCTCTGCGCCCTTCAATGGAACTTCCTCTGTGGAAGAAGCGAGGAAGTGGGGAGAGAAGTATTTTGTTCATAATTTCGACAGACTCGTTCAAGTGAAGAGTAAAGTTGATCCTCGCAACGTTTTCAGGAACTCCCAGAGCATTCCTGTTTCTCACTACTCGGGAGTTAATTAAAGAACTTAGTGAAATGAATCATTGATCTGTGACATGAGTATCTAAACCATAGTTACCATTCGGATTTACAAAAATCTTTGTCAAATTTTCTCTAAATATAATGGAATTTCCCTAGCTTTGGAGATGATTCCTCCGGCTAATTAGCCTACCACCCTTTTTTATATATGCCATCCTCTATTTATTTATTTCTGTATAAGCAATGTCATGCACGAGACGTGCATGACATGACTGCTGGGGCGGATGGCTTTCGCACCCCCAGCTGTGTTCCATCCCTGTGGAGGCCCTCTCGTATCCCAGCCGTGTTCGATTCCTGTGGCGGCATTCACTGTGGCCCCCCTCGCTTCGGCGAAATTTGTAACGGCTATGCCGTATTATAACTGCTGGCTTCGGCCGTAAAAAATTATATTGAATGTAAAGATTTGTGAGCGGCCCCCCTCGCCGATTGTAATCTGTGGGCTTCGGCCATATGATAAGGATTTCTCTCAAAAATAAAAATAAAAATTTTCAATTAATAAAAATTATTTATTTAG
>TRINITY_DN183617_c0_g1:0-3831
ATGCCCCTTTTAATCTGTCTTTCGTGTTTGTCTGTCCATCATCATTAGCTTTGGAGCTGTTTTTTTATTGTCATGCAGAGGTAACAGCTGTGGCGGTTTTAGGTTCCTACAGACTGCCTGCAATATACCAACCGTTATGATGTCAAACAGGAGCTGCCTGAGCACAACGATGAAGTGCATAGCAGTGAGTTTCTTCCTTTTATTTAGATGGTACCTGCTTGGGTTCTAGCTTTTGTTTTTCCACTTTCAGCCTCTGCTAAGTTTAATCTGTGTGCTAAATGAACTCAATACTTCATTCAGCTGGGAGCATCAGAGTTCCTACAGAAACCAATATCTGAGGACAAGCTCAAAAATATTTGGCAACATGTGGTTCACAAGGTTTGTGTTTTTTACTTGATAACTTCGACAAATGGACTCTGCTATTTCCATTAGATATGAGGCGTTAGTACATAATTTTTAATATTAATGATTAGTGGGTAAGTGAAAAGGGATTGGTACTTCCTATTAATATAATAATAAATTGATTTGGAAGTGAGTATCTTTTCTTTCTTAGGTCTCTCCTTCTCTTTGGATATAAAATTGTTTTATTCTTCTGACATAGAATTTGAAAGATCCAAGTCATAATCGCAGTATGTGTGCAGGCATTCAGTGAGAGTGGCACTGTGCTTTCAGAGTCTCTTAAACCAGTTAAAGCAACGATTGTATCCATGCTTCAACTGGGGCACGAGCATGATAATGTTAAGAGTAAAAGCTCTCAAAATGGAGATTCATTTGTTGGAAACAAAGTTGAGGCCGGTGCTCTACATAAGGTACAGTCTTGCATGCCAACTCGCACAGATTCTATAAAACAAGAGTCAAGCATTGAACCCTGTAATAGTGAGAAATTTCCAGCTCCATCTACTCCTCAACTAGAACAAGGAGGTAGATCTCCCTGTGAGGAGGATAAAACACTTAGATTAGACGATGCCACAAACTTAATGGTTGGACCAGCGCATCCTGACACTAATTGTGGGGATGAAACTATAAGAGAAGTGAGATTAGATGCTGAAGCAACATCAACCTGGTCATCTCAAGTCGATAGCCCAGCATCTGTAAAGAAAGAAAGTCAAGACATGTATAGAATATCACTGAAAGCAAGAATTAGTACCCAATCTGGGGTGAAACCTGCTGATTTAACAAGGGACCAGTTAGGGAATGGAATTACTTCTAGGGGTACCAGTTTACACTCCGGGCAGGAGACTGCAGATGTGCATGTAGTTAGTGCTTCTGGTATTACAGAAGAGGAAGTGGGTTCTGCTGAAGGTTCAAAGAGTGACGATGAGAATATTGAGACAGAAGCTATATTGTCTTCTTATGTTTGTAATGAAGAGAATGTAGATTCCAGTACGGAAAATATCAAGGAAAAAAAGAATAGCGCAGAGCATGGTTGCAAAAAGTCGAATATTTCTTCTAGCAAGAAAAAGTTTAAGGTAAGGCATAGCAAGAAAAAGTTTAAGGTAAGACCGCGATGTGAACTGTATATGCCAATTATTGAAGGGCATTTCTACGACGTGTGCACTGTGGACTAAATGTGTTTCTATCTGTAGGTAGAATGGACAATGGACCTGCATCGGCGTTTTGTGCAAGCAGTGGAGCAACTTGGAGTTGATCAGGCAATCCCTTCAAGAATTTTGGACCTTATGAAAGTGGATGGCTTAACTCGGCATAATGTTGCTAGCCACTTACAGGTTAGTCATTCTTTTAGCAGGGAGTAAATGTTCAGAAATTTTTCGAAGTGGACCCTCTGATGATCAGATTCCTTGAATTGCCTTTTTACCAGAATATATCATAATGTTTATATGTGCAATTTGCTGTATGATACGTTTCTCTCTATGAAAAGCAAAAGGTGTTCTGCAGGTTGGGGAAATTATATTATAAACATTATTTTTTTATTGCTCCATGGATTTGATTGGTAAACAACAAAACCATACAACTGGCATACATAACAATACAACAAAGGGAACCTCAATGTTTCTGATATTCTACTTATAAAGTAGAAAGTTGTCCATTATAAGTGCCATATTCTTTGAGGATGCTGTTGAGCAATGGTTCATTTTGATGACATACCAAGGATATGATATGCAGAAATATCGTTCTCACAGAAGGCACATTTTGCCAAGGGATGATGAACTTGCAAGCAGGCGATATTGGCAGCATTTTGACCCTGCCTGGACTAGAACTAAGCAAGATGAATCTTGGAGTCGTACAGGGAATCCTGGTTCTGGACCAATTCTTGCATATTAACCAGTTCAGTTACATTCTACACCACATGGGACTCCTGTGGGCCCACCTCTTCATGTTTGGGGACATCCCACTATAGATCAGTCAGGTAGTCACATGTGGCAGCAACTTCAAGTGGGGACTCCTACTACATGGCAAGCACAAGATGGTTCTTTCTGGAAACATCCAGGGGTATAGTTTCAACTTTCAACTAGGCTGTTTTCTATTCTTTTCTTCCGTTTCATGTTTGAATCTGGTATATTTTGTCATATTAATTATGTATTGATACAAAATAGCATCTGATACGACTTCTTGCAGGTATATGCTGATGCTTGGGGTTGCCCCACAGTTGGGATGCCATTCTACCCCCAACCCATGATGGTAAGTACTTGTACTTGTGTGTAATTTTGGAATTTTAGCACTATTTGCATGCACTGTTGATAGTAATCTTTCCTGGTATGAAACAGAAGGTACCTTCAAATCATGGTCACAGATCAACCCCAAAGCCAAATTCAACAATACAGGGTGTTTCTGTCCAATATCCTGCAACTCTTGATCCACTTAATGAATCTCTTTTATGGGAAAAATCCATTAACGAGCACCCGGTAAACCTATTAGCCACTTAGTCTCTAACGACATAACAATGTTCTGTGTATCATTGCATTAACCATTTCTCTTGATTTTTTTTTCAGATTGATTACTGATTAAGTCTGTTGTGTTCTAGAAAGGAGAAATGGCAGTTTACTGATTTCATTAATTGATGGATTTATCTTCTATTCTGTGCAGCCAAAGGAGGTAATTGATGAAGCTTTTAAAGAGGCTTTAAATAACCCTTGGACACCTCTTCCTCTGGGCCTTAAACCTCCATCAATGGAGAGTGTTATGGCAGAGCTCCAGAGGCAAGGCATTAATAAAATTCCACCCCCTGCTTCATAAGCAGTCATTAGCATGCAGATGGAAAGTCAAACAGTTTGGAATGAAATGGGAATATAACCAATAACAAGTCTCCCCTGTCAGATCAGAATTGATCCTTTGCTGCGTGCTTGTACGTTTCTGCATTTCAATGCTACAGAATTTCTCCTTGCCTCTCTGCAAAAAGTGCTAATTATTGCCGAGAGAGATTATATGCACCTTACATGGTCCAACCTTTTATCAAGGCAGTCATTGAGGAATGCATCAAGTGAAGCAAAAACAAGCTCTGCAAAGGAAACATTTGTAAGATCTCGGCCTAAGCACTGCCTGCAAGATCATGTTAGAGGCCTCTGAAGCCACTGGTTGAGAGTATCATGTTAGGCTATAGAGGTGTTTAGAGCTACCTGGTTAAGAGTGTGCTTCTTGGCATTGATCATTTAACCAGTGTGCTTTTTGCATGGCCCATTTCTCCAAGTGTTGAATTTTGAATTTTATTTTCCAAACTTTCGTTGAATAGTTTATACTGGGCAAGCCTACAAAGCCCACTATTTCAGTGATTTGCAATGTAGGGCCAAAATATTAATATTCAACCTTTGGAGTTATTTCTCCAATTTTAATTCTCAATTCTCATGTTTTAGCGTAAAAAAAAAAAAAAAAAAA
>TRINITY_DN183617_c0_g4_i1:0-1007
TTTAAATTTCTTTTGATTGATTCGTTGGATTTAACTGGAGCGGATTTTGTATGCACTTGAGACCAGTTTTATGGGGTGTCAGCTGGCCACGACAGACCACTAGATTGCCTTTGCCTTTCTGTGCTCATCATCTGCCTGAGAGGGAATGAAAAATCTTTGCATGTTTATGAGAACCCATCTGGTTTAATTTAATGTTTAAGCATGGTAAGTGTTGCAGAGTGGAAGGATTTTCCTAAAGGCCTCAGGGTTCTGGTGTTGGATGAGGACTCTGAGGCAGCTGCTGAAACTAAGTCCAGACTGGAAGGCTTTGAATACGTTGGTAAGTTTGATTAAAATCCTTAATGACACGTAAGCATTGGCAGAAGCACAATGGAGTGAGTTTCTATGTACAGGACTTCTTAAACATGGGGTCTTGTTTGGAAATATCAATCCTGGAACTGGATTCAGAGGTTTGGAATTCTTTTATTGTTACTCTACTGATCAAACAATTTTCATGAGATCTCCAGAATTTTGTAATGATTTTGCAACATGGTGTTGCATTTGAGGTCTTATATCTCTGGATTAACTTTATCCAAACTGGAGCATGGAATGCTTTTCTGCAATGGCAGAGAACTTGGGGAGTAACAAGCTGGATAGTGCTATGCTGGGTAGTATAGAAGAGTAACATAGTTGATAATGTGATAATGCTATGTTGGACCAACAAGCTATTAGGCAGTCGCTGGCCCATGGCAATTAATGATCTCAAAGTCTCATGGACCCATTTCATTTCCAAGTATAGAACAGGTCCTACAACAGGATCTGAAACTTATTGTCAGTGTCCTACTCTTTACTAGGTGGGAAGGTTGGGTTTGAAGTTGAGGAGTTGATTCTACCAATATGTTAAAAGTTCCAAACAACTTGATGGGTTGATCCATCAACTCCTTTTTTTCCACCTTCTCCAACGAAACAGAGGCATTGGCTGTGCTTGCAAATGAGACGAATTCATTCCATGTTGCTTTGGTTGAGGT
>TRINITY_DN183634_c2_g5_i1:0-385
AAAAATATCATTGATGTCTCAAATAGTCCAATTCTCCGTTCATATTTGTCAAGCTTATACATCGACTATGAAAATTTTCATAGATATCTATCGATCCTTACGATTAAGGGAGGTACTTTGCCTCCTATAAATACGATGGATCTCCCAGAGCACATCATCTTCCCTTCATCCTCTTGTATCCTCTTGTTAGTTGTCCTCCTCATAACCGGAAATGTCTCTAAGGAGTTGTAAACGAAATATGGCTGGGCAATTGGCCACATCATTCGGTACCTGCAAATGGCTGCTTGTTACTTTCAAGTTGTTGCTCTTAGTATTTCCTCTGATCCAATGCAGGCATGTAACCAACTTTCCAGTACATGAAGTCGTTGGTGTAGGATTACCAGAG
>TRINITY_DN183635_c0_g3:0-3278
TTCAATTAAGCAAATAATTATTCAAAATAATTGTTTTTTAAATCACATTATTATAATTCAATTTCAAAATGATGTTTCAATTTAATAATCATAAAAGTAATTATTTTGTTGTTTTGTAATTTACGTGTACCTAGTGGTCGAAAAACTGACCAATTTCAAGATGATATAATATAAAGCTAGGGTACTTGAACTAAAATAGTGCAGAAAAGCAATGCTTCTCCATTATTTATCTGATAAATAATGCCTGGATGAGATCCGTGGAGTCAGAAAATTAGTCAGTTGTGTTGTTGGATGCACATGAATCTTGTCAGCGGAATCTAACATTAACATCACTCTTTTTCCTTCTGCCAATTTTGAAAAGGAAACAGTTTCAGTGACCGTTTTCCCACTAGGGTGACTAATTTTTGTTTTAACGATGTTTGCACTAATACAACTTCTTAGAATGCTGAGCACTCCCCTACTGTAATAGCAATTCATGGCCCCACATTGATGTCCTGTGACTACAGCTCGATAGTAACGATACTATAATGATGGTTACAGAACATAAGTTGACTTGCAGCTGTTTGAATTACGCATATGATGATGTTAAACAACTGGAAACTTCTCACACACTGCTGAGACAGATAATTCGACCCTTCAGATTTCATCATTTCCCTCGCCCAGGCTTTCTAAACGCAATCTATAAGGGCCCAGTGCTGGATACAACAGAGCAACCGTGCATCTTACGAAAATATTGCAGATGATGAAGCCCACTTTTGAGAGCTAATTAACTATCAGAATCGCAGATTTCAATAAAACGAAATACAGGGAGATGGAACTCTCGGTTTTATCAGTGGCGACCTTCGTATTTCTGTTTGTTTTGGTGAGAACTGTGAATAAAATATGGTGGAAGCCTCTCCGAATGAAGAAGTTTTTCGAGTCGCAGGGTATCTCGGGTCCTCAGTACAGGCTGCTTTATGGAAACACAACGGAAGTCATTCAAATGATGGAGAAGGTCAATTCGGTTCCCATGGAGCTGTCGAGGCACGATATTTTGCCTCGAGTTCTTCCTGAGATTCATTACTGGACCAGCGCCTACGGTGGAATTCTCTGCGAGAAGTTCGTGTACTGGTTCGGCCCTGTACCAAGAATTGTTATTCCCCAGCCTGAGCTGATCAAGGAGCTGCTCTGCTGTAAATCTTGTCAGTACGAGAAGCCTGAACCGACGCCCCAGTTGAGGCAGCTCTCCGGCGATGGTCTTGCGAATTCCCGAGGAGAAAAATGGGCCCGACAAAGAAGACTTATCAGTCCTGCCTTCCATGCAGAAGCGTTGAAGTCTATGGTGCCAGTGGTTGTGGCCAGCGCAGCCAATCTGTTTGACAAATGGGACCAAACAATCTCTTCTGGACTGCAGGAGATAGAGGTACTCGAAGAATTTCGGAATCTCACTGCTGATGTCATCGCGAGAACTGCTTTCGGTAGTAGCTACATGGAAGGAAAACACATCTTCAACCTGCAGACTGAGCAAGCGATTCTCGTTGCTGAAAGCTTCCGTAAGTTCATTATTCCAGGTTACAGGTAATATATCGTTTCATTGTGAAAGTTTTGAATTATGTTTTGATAAGAATAGTTTATACTGTATCAGAGTGCGTGTTCACATATGTGAACATCATAAATGGATTGGAATCCATTTATCTTTAATGTAAGGCATAATTTGAGGATAGAGTAAAGTCATTTATTTGACTTCATATTTCAAAAATATTTTGGAATCCAAAATCTCTAAGATTTCTGGCCAGACTTGTGAATTTGTTTAGTATTGTTCGATGCAACAAAAAAGTTCGATTGAGTATATTCATAAGGCTCATCAATGGGCTATTTCGTTTTAGGTTTTTACCCACCAGAAATAACTTGAAAGGCCGAAGGCTAGACCGAGAAATTCAGAGATCACTTAGACAAATAATCACAAATCGCAAAAACAATGCGACGGTGGGGAAAGTTGAGAATCCCTACGGCAAAGATCTTCTTGGCTTGATGATGGCAGCAAACAATGATGAAGTGAAGAAGCATTTGAGTATGTCTTTTCAAGATATGATTGATGAATGCAAGACTTTCTTCGTGGCTGGGCATGAAACAACATCCATTTTATTGGCGTGGACTGTCATTCTCCTTGCCATGCACACTGACTGGCAGGAAAAAGCCAGAAACGAAGTGCTGAGCTTATGTAACAATGCACCTCCCAATGCCGAGGTTCTAAGTCGCCTGAAAATAGTAAGAATCAAAGCAATTACTTTTGAGCATATATCATTAGATAGCATTCTAGTCTGCATTCTTGAGATTTATTTGATGGATTAATTTAATATGATTATGTCAATTGCTAATCCAGACTGCTCATCTGCAATATAGGTCAATATGGTTCTTCACGAGGTCTTAAGGCTTTATCCACCATTACCGTTAATGGTGAGGAGGACTTCCAAAACGATGAGGCTGGGAAGCCTCACTCTTCCACAAGGCACTGAAATTACGATTCCAATCGCTGCGGTTCACCATGACAAGGAACTCTGGGGGGAAGATGCGATAGAGTTTAACCCACAAAGATTTTGTGAGGGAGTTTCCAAGGCCGGTAAACATCCGATGGCGTTTATGCCTTTTGGATTAGGGCCGAGAATCTGCGTGGGTATGAATTTCTCCATGGTCGAAGCCAAGGTGGTTTTGGCTATGTTGTTACAACGGTTCTCTTTTGTACTTTCCCCTGCGTATACCCATGCGCCTGCTCAAAATTTTACAATTCGTCCACAACACGGAGCGCAGCTCGTTATGCATAAAAGAAGATTTGTGGGAATATAAATGAAAAGATGCCGCGAGCCCTCCGATCTTCCGGCCAATCTCTGTGAATATGTGCTTTCATGTAAAAAAAAATCCCAGGGAAAAAAGGTAATTTTATTTAATTATAAAATCACATTCTGTTCCCAACATGTATCCTGTAAAGTAGATTGGCTAAACAGCTCTGATCTCTAAGCGGGCACATACCATACATAAAGAAAAAATACAGAAACTATAAAGAAAACAATAACTTATAAACACCGTCAAAACGTAATAGTTCACATAAATGACTCCGAAGAGCATAACAGATTCATTTCCAGAAACTTCTGACATATGATTCCAAAAATTAAAGTTACTTTCAATTTTTCAGCTTTATTTTCAGATCGATACTGGTTTATTGATTTGTTCATTCAGCTTTTGGCCAATCAACCATAGTCCATGATCCAATCGCAAGATTTCTTTGGAAAGACGGTCTAAAA
>TRINITY_DN183638_c4_g1_i3:0-345
TAGTTTCTTTGTGTTATGTAAAAGAGCTAATCATTGGGTTATGTCCCCAAACATACCACGCCCTTTTTTTGGGGTATATCGATTCCCTACTTAGAATGGGCTTACTAGCCCAAAGATTTCACTTTATTGTACAAGGAAATAAAGTATAGTTGAAGTTCATTATATATAATTATATATATCATGGTTTAAAATCTATAGTGAAATACATAGAATATTTTATATCAACATAAATGTACCGTAACTCTCCATTTGCTATTTTCTATGTTTTCATTGTTAAAATGATCAGTGTAGTTACTTGTTTTCTTTTAGTTAATGGTATGCATTAATACAATATTATCATTTGAG
>TRINITY_DN183639_c0_g1_i1:0-223
CTCTCTACGCGAATGCAAAAACCTCGTGTTCCGCCATTAATCGCCCGATCGAGCTCCGGCAGCCATTGTCAGGCAATGGTCATTCTCTGGTTACAAAAGGGTTTATGATTTTCGTTCTTCAAACGAAAACTTAGCAGGGTTTTAAAACGGTTTTTGATTGTCGTTCTTCAAACGAAAATTTAGCAAGGTATTACTTGACAATGCATACATCAAACCCTGATGT
>TRINITY_DN183640_c0_g1_i2:0-352
CATGAATACAATGTAAAAATTTATGAGGAACCCCTATCTTGTTTAACTTTTATTTGTATGTTTACTTTGGTTTTCTCATGATTAGTGTTGTAGGTTACAACCGCAGACGGGTTTCGGCTGGGGCTTCAGAGGATCACTTCTCGTTCGCTGTCATCTGCTTCGGAGCCAAAGGGTCCTGTCTTCTTGAACCACGGTCTTTTATCGAATGGGCGGACATGGGTGGTGAAACCCCGATGAATCAGATGTATCCCCTGCGTTTGTTCTGGCACATGCGGGTTACGATGTGTGGATTGGAAATGGTCGAACCACCAGTTTCAGCGATGGCCATGAACATCTCACAGAGAAAGACGAG
>TRINITY_DN183641_c3_g1_i1:0-1176
CTTTTCCCTTGTTAAACAACAGAAATATAATTAATGACAAAATGTACACAGGTCGCAGAAATAAAATTTATTACAAGATGTGCATTATTTGTTTAATCGTCCTCGAGCGGTACAAATAATTTGCCTTACCCCTGGATAAAAGGGTTTCATAAATTCAGGGTGAAATTGAGAGGCGATTGAGATGCCATGCCACACTACTGACAAAATAAATAATAATATAAATACCCTGCAACTGCTAGAGCTCATGATTCCATAGCGTCATCGGGAGCGAGTACGATAAGCAACCCATTGCCCGAGGAAGCAAGGTAGCAAAGCAGACATATATCTATAAGTCTACAAAGACGACAGACAGACAGAGATGGACAAGAAGGCCAATTGTCGTCCTGCCACTTCCGACAGCGGTGACACTCACTCTTCCCTGGACGTTGAGACCCCAACTGTACCTTCTACTGATCCTAAAACGAATCGAACCACAAACGTCTCAGCATCATCTCCCCAGCTCCTGTTCGAGTGCAATCCCGGCCAAACTGCAAGTATAATCAAGAGGAAGGCAATGATAAAAGAGTTGTCTGCTTTATACCATGCAGAATGTCTCTCTTACAGTCAAAAAGTATTGGACCTTCAACGGAAGTGGGAACAGGGAAAATGAGTTGTGACCTTGATTCTAGCGATATTTTGGAATGCTTTGTAGACCTTTCTTTCAACGAGAGATGCTACAAACATGATTCATGCATGGGGTGTAAAATATTGATTTATACATTCCAGTTGTGCCAACCTTTACTAGTTGGACAGCTTATTTTTTATAATTTTAGTCAACTTTCTTTTGAATGTGATGCTCTGTAGTATGATCGTAGTTAGTTGTTGTGACACATTATATTTGTTGTAGATGTATACTGTTGGTACCATAGTGCCGTCGTTTGACAGAAGTGCATGGTCTAGTCTTGAATAGGAACAATATGATAGCAGCATGTGAAACGTTTGCTATATGTCTATATTCGAGAAAATCCATTATAAGTTATTTATATAATGTTACAATGTTCGTTTCTTTGGATAGATTCTGCTATCAAAACCTATTCAATGATTTAATCTCAATTCTGCGTGAAATGATCCATCAATGATGATGAAAAATGTGTTTAATACTAATTAATAAATTGAATGCATCAATTTTGTGTGCCA
>TRINITY_DN183689_c0_g1_i1:0-230
GCACAAGTGGGTGAGCCTTGCATTTCCAAATAGAGTGAAGGAGGTAATTGATGAATTATTTTTTGAAGAGGTGGATGAATATGATGTTGAAGAAAATAATATATACAATTGCCTCATTTCTTTGCTACATGTTGGTTTGAGTTGTTCAAAAGATTCACCTGAAGAAAGACCAACCATGAGAGAAGTGGCAATGGTATTGGAGAGTATCAGAAAGGACTTGATGGCACCTT
>TRINITY_DN183692_c0_g2_i4:0-282
CAACGCAAGTAGATAAAAAACCTTTGTTAAGGAGAAGAAGAACAACAAGAAATTAGGATGGAGGACCTGTATCGTTTAATGGGAGCCTTCGAGATAATCAAGAAGCAAGCTCATGACGCCTCCGCGAGATTCAATAAACGAGCACTCCTCCAAATCCACGATGATCTCGCCCGTCGGAAAAGGGAATATGCAGGAGAAGGAAATTTTCAAATATGCTGGTCTGTCACGGACCCAATTGGCAGCGCCGCCGCAGCTTCTTCGGTTCCGCTGGAAAGGCTGAAG
>TRINITY_DN183698_c0_g1_i1:0-473
CGATTTCGATTAGCTGAGCTCTTATGCATTCAATTTCGATTTCGATTAGCTGAGCTCTTATGCATTCAATTTCGATTTCGATTAGCTGAGCTCTTCTTTTCTGTAACTTCTATTGAATTGAATTGAATTGTTAGATTATTCATTTACTTAGTTCCTTAGCACGAACATTCAATGAATATGAATTCATATGTCACAAAACCCTTGACTAACCGCGTAAACAGCCTTAGCCTTCCTCGGTACAGTTTGTCAACAACAACTTCGAGCCCAGGAAAGTGGAGATTGCAGGGTCCACATGACTCGCATGCCCAAGGGATCAGGGAAAAACCTGATTTCTGCTGCGCCCATCTGAAGATCGATTCCGTTAAGGGTCTGGGTCTTACACCATCCAAGACACACAGAGAGCACAGCAGATTAATGATTGAAGCTAAGGCGTACGAAGGCAATAGATCGGATAACATTGTACAGCAATTGCT
>TRINITY_DN183698_c0_g3_i1:0-220
GTAGCAGCCACAGTGAGCATGTCGAAGGTTGCTGTTTCCTTCACCCACGTCATCAAGAGCGCAGAACCAGCGTTTAGTATAGTCGTGTCTCGGTGCCGCCTGGGACAACATTTTCCACTGCCTGTCTACCTGTCTCTGTTACCCATCGTAGGGGGCTGTTCTCTCGCTGCGGCCACGGAGCTCAATTTCAACCTTATAGGATTTATGGGTGCCATGATAT
>TRINITY_DN183698_c0_g5_i1:0-333
TTACACCATCCAAGACAGACAGAGAGCACAGCGGATTAATGATTGAAGCTAAGGCGTACGAAGGCAATAGATACGTTAAGGGTCTGGGTTTTACACCATCCAAGACAGACAGAGAGCACAGCGGATTAATGATTGAAGCTAAGGCGTACGAAGGCAATAGATCAGATAATATTGTACAGCAATTGCTTCTGCAGCAAGAAGAAGATGAAAGCGAATCTTCTGCTCAGAGATTGAAGATTGCCTTTTACTTTGCTACTTGGTGGGCTCTCAATGTGGTTTTCAATATCTACAACAAGAAAGTCCTCAATGTCTTCCCATACCCATGGTTAACCT
>TRINITY_DN183699_c2_g3_i1:0-438
CTGCATGCTGACTCCAATAACACAGTGCAGACGGCCACCTTAAATTTCCCTGCCTCTGAATTAGCTCTAGTTTCCTTCTTTGTGGCTCTAGTTTCCTTCTTCGTGTTAAAACAGCAGTCCTGGTGTGTGAGGTCAATTAATGTGACGAAGCTCATGTACCTTCCAGTCTCGGCGTCCATGAATGGGCCCTCTTCTCCTCTTCATGGAGGTTAACCGGCAATTGAAGACGTCTGGTAGAATTGTTGTTTGCCTTCGACAATTTGTAGTGAGAAGCAAAGAAGTTTGCTTATTTTATTTTAATCAATCCGTACGTGCAAGAAGTTCCGTATTTGGTCTTTCTAGCTAGCATGTACGCTTTTTCCGGTTAGCATGAAGGTATATATGTACTTGTTTTTTCCCGTTAACATCAAGGGTATATATCTTTTTTTTTCAAAAAAA
>TRINITY_DN183700_c5_g1:0-1098
CTTCTCTATTTTTGTTTTCTATAGACTCTCAAAAAATACCCTATGTTCAAAATATTCAATATCAAGTTCCCTCTCCAAATTCATTGAGAACATGAAAGTAAGTGTTTTTTCCATTAATGGCTTATCTTTGTGAATCATCAATCCAAATTGCATAAAGGCCTTGAAGATTGTGTGAATCCGAGTAACATATGTTGCAAACCTAGTGCTAAGACTCTCGCCATGGTAATGCAAGCATATATCTTGCTCAAGGTTTTATTTTCTAGTGATTTGTGGCCAATTCAGGGCATTACATGCTTTACTGCCACCATTATGCAAGCCACGAGCTCAAGGCCAACAAAGGATTGAGCAAACCAGAAAACTATACAATAATCTTCATAAAAACATAAAATTTGTCTCTACAAAAATCAAATGTGAATCAACAAACTGACAATCATGGCAGTCAAGTCCCCTTTCTTAGTGTGTAATGTTGGAGAGTGATAAACAAAAGCTCATTGTCAGCTCTGTGATTAACTTGCTCTCCAAATATGGGTGTGCCCAACCCAATGGTGTGTCTGATGTCATCGTTAGAAGATATCTTTGGTGGAAACAGTCCAACAACGTGTTGTGCATCATCATGCTCTATTGTCCATAAATATGCATGCCTGCACTCCTATGCATAGCATTGAACTCCACAACACAACTTTGTGTGCCATTGGATACCGACTGTAGAGCATTGGAAAGGTATGTTTTAACGAATAACTTAGTGGTGTTTCAAGCAATAGTTGTAACCTTTTCTTTGTTATAAAGTAAGGAGAATGTAATAAGAATGAGCACGAATGACCCAATCACTAATATTTATCTTCTCTATGCAGGAAAAGACAAAAGAAGGAAGGCGCGGTGCAAAACGAGAGTTCCATGAGGAGATAACGACTGTCCCTCCGAAACCAAATAAAATCCAGACCAGAGCGAGTAAATCACGGCAGATCAATCCGGGACGAGATGAAGGACTGTTAGTTCGGAAGGCTAGGCAAAGAAAAGAGAGGAGTTAAAAGTTTAACAGATCCCTCAGGATCTTTGATCCTGAGGGATCGTTACTTTCAATTATTTTGTTGGATAGTC
>TRINITY_DN183703_c1_g1_i1:0-358
CCCGCACTCCGGAATACATGGAGACTTTCAAAGTTATTCAGATGGTCTACGGCTTCGCTTCGTTAGTCCACGTGGACGACGTCTGCAGCGCCCAGATTTTCTTGATGGACAACCCCTCTGCGGTGGGCCGTTACATCTGCTGTTCCGTTAACACCCCTATTCCACAGCTCGCACACTACTTGTCCAAACGTTATCCGCAATATAACGTCCCAGCGAAGTTTGAGGATGTGCCACCAATCCAAAAAGCAAACCTTTCATCGAAGAAATTGGTGGATAGCGGTTTCTCTTTTAAATTTGGGATCCATGAAATCTTCGAAGATGATGTGGAGTACGAGAAGACGAAGGGACAGCTTACTTA
>TRINITY_DN183706_c2_g2_i1:0-241
GGGTGGAAATACTTTCATTCCATGAGTAGAGATTATAACATAAAACCTGCAATGGAGCACTATTGTTGCATGGTTGACCTTCTTGGCCGAGCTGGGCACGTGAACGAGGCGCATAATTTTATCACTAGACTGCCTATGAAACCTGATGCTGCTGTGTGGGGGTCTCTGCTTGCTGCCTGTAGAATTCATTCCAATATACAGCTAGGAGAATATGCAGCAGAGCAGCTTTTTCAGCTGGAAC
>TRINITY_DN183706_c5_g2_i1:0-440
GGCGATACTTCGACTCTATGAATCAATATTATGGCATCACACATACAATAGATCACTATTGCTGCATGGTTGACCTTCTTGGTCGTGCTGGTCGTCTGGATGAAGCCAAAGAATTTATTGACAAAATGCCCATAAAACCTAATGCTGTCGTTTTGGCGTCTTTGCTTGGTGCCTGTAAGGTTCATAATAATATAAAGATTGGAGAACATGTTGCAGAATGCCTTATTGAGTTGGAACCAAAAAATCCTGCACCTTATGTCCAACTGTCAAACATATATGCATCAGTTGGCAGGTGGGATGGCATTGAGAAAGTACGAAAATTAATGAAAGAAAGGAACGTAAAGAAGGAGCCTGGATGTAGCTGGATTGAGATCAATAACAAGATAACTACTTTTCTTGTCAGAGACAGATCACACCCACAGATGGAAGAAATTTATGCA
>TRINITY_DN183706_c6_g1_i1:0-387
GCTCTCAAGTTGTTTGGGCAGATGCAGCAGGAGATCATAAAACCAAACCACGCTACCTTTGTCGGTGTTCTTTCAGCATGCAGCCATGCTGGCCTTCTAGATGAAGGACACTTCTACTTCTATAAGATGACTCAAGAGTATGATTTGGTGCCAACCCTGGAACATTATGCTTGCATGATTGACCTTCTTGGCCGTGCTGGATACCTGGATGAGGCAAAGCAGTTTATTGACAAAATGCCGTTTGAAGCTGATGTTGTTATTTGGCGGTCTTTGCTCAGTGCCTGCAGACAACATGGTAATGTGGAGCTAGGAGAACATTCAGCAGGACAAATTTTAAAGCTAGAACCAGACGATGCTGCAGGATATGTGCTGCTGTCAAACATTTAC
>TRINITY_DN183717_c3_g1:0-2601
AACCAATCTCAGCCAACAAAATCTCATATGAGACTATTGATTTACCTCCGCTAACAAGATCTCATATAGGACTATTGATTTAAATTTAAAATTACTATGATATAAGATTCATAAATCTGGTTCCTGCAACACTGTCAACCACTAACATCATCCATCATATGTTGTGTGGCGACAAAGTTCATCATTAAAGGCACCTGAAAAAATTGCCATGGGCTCCAGAGAGATTTAAAAAGGCGGCTCATAAAGTAATCACCTCTGACAGGAGATAACAACGGGCTGCAGCCAGGACGAGTACTGGCGGCCCAACCAGCTCAGAATAAAATACTCTTTTATCTCTGGTGACCTATCGGAATTAACTTGCATGCAAGAACCCTAAATGGGGAAGACCCCTAGATAGGTCAGGATGCTAACGCTGAACCTTATCGAAGTTGGTGATTGCTGGGTTCTCATTAGATCCATAACGTCAAACATAAATTGTTCTGTGTCCAGGAAAAGCACACGATGTGGGCTCCCTGCTTCGCTACTATTTCTGCGTGGGGTGGTCGGTCCTGTTCCTAGAGTGAAGGAATACATGGATCGAAGAATCTATTATGGATTTACCATTCATTGGCAATTTGTCTCCTGGTATTGCGTGAGTAAGGTAACTTGGTATTAGCATGGGATTAAGTATTTTGAAAGATCTTTCAGGGCTTTATTTGTAAGTAAATGACTTGATTTACTGGTTATGGCGACGAAGATATATCTGTGAAATTGGTTTTACCAAATGCCTATTCCATTAAGGTTGAAGAATTTCATGTCAGAGTTCCACATTCTTCGCTATCTGTACGAATTGGGGGCAACGGATGAGGGAAAGGTGAATGAAACCATCTTGCCTAAGCTCACCATGGTGCTACTGCAAATGGATCTAGATTGTATGTTTAATGGAATTTTTGATGAAGGTCCTACTTGTAATTATAATGGCTTAGGTAAGTCTGATTTTGTAGTTGGGTTGGAGGAAAATATTTTTAATTGGAAGACGATGACGATTCTGCTCTAGCAAGAGATGACCGTGTTTGGGATTCAGGTTTTGAGGTCTGATGGCAAAACAGTTATGGCAATGGCCCATTGCCCCCGTCAATGATCAAGAAACTGAAGGTGCTTGAGGTTTCATTTATTCAAACTATTTTTTCATGCAGCTGAGGGCAGTTGTTTTTCCTTTTATTAATTTGTTTTTGTGTAGATTATAGGATTTCCGTCTAAGTAATTGTACTTTATGTATGCCAATGTGTTTTTCTGTATGTTGCGCTATATTGGGCTAGATCTAATAATCATCGCTATCGAATGAAGATGGGATGCACAGATCTAACGACATTATGATGAAAATGACATGCAAACAATAGCGATGACAAAAATGAGATGTACAATGAATTAGTCATAAAGAGCGCAAATTACAAAAAAGCACCTGACATACATAAAGAACAATTGCTTAAGATGGAAATTCCATATTCTAAACAAAACAAATTATTAAAGGAACGATTCAACAACAGCAGCAACGAGGATGACATCCGCAACGGTGTTTTCAATTATCTCAATCAACTAATAAAAGCCCATGGGAAGGCCCAGAACACTTTTTCTTGGTTGCCCAATCAGCGAGATGTTGCTGACTTTTGTGTTCTTTCTGGTTGCCCAGAGTGTCTTAACATCCATTCACTATTAATCCAAAACTCCATTCACTATTAATCCAAAACTTCCATCACTGTTAATCCAAAAACTCCATTATAATGAATCCAAAACTCCATAAACAACACATACTTTGTTATATACATTATTATTTTTTTAATTTATTGATGTTGTAATTTTTACTCGTTACAGGAAAAAGGAATTACGGGACAGAAACAGGGTTTTTAAAATCTCTTTTCATTACTTTGTGATTATTGATGTTACTTCTTTTGTTATGGAGCTTTCAGTGATGGCAAAAGTGAAAATCCTCTATAACGGCGTTCAATTTGTTAAAACGTATGAGAAGACTAGCGATTATAATATTTTCCAGAACCTCAGATATGCTTTTGAAATCCACGAGCGGGAGAAGGCGATCTTGGACTTCGTTCAGTATTAGTTGCCTGCCCAATTATCTCTTAATTTGAAGAATCTCATATCGGAGTTCGAGAGCCTTCGCCATCTGTACGAGGAGGGCCAGTGGATGAGAGAACAGGAATGAAACAATCGTGCCCAAGCTCACCACTGATCCCCATCAGTGTGCCAGACCGTGTGTTTGATAAAGCACCTTTTCGTAATTATAATGGCTTAGACGAGTCTGAGTAAGTTTTGTATATCTTTAATTTGTTTGAATGAGGTCTACACTAGTATATTTGCAGATTTTGTCATAACTGCTGCTATCTGTAGCTTCGTTTGATATTAGTTTTACTTGAAGAAAGTGTATAGCCCTGTTAAATCTGGGCATAGCTTAATACAAGATCTAGATCTACATGGGACACACATGTTTGAGATTAAAATAGTTTTTGATTTTGTGAAGCTCAAGGCTTAACAGGTTTCCAGGCTTAGCAGTCTTGCAATAACATTATAAGAAGTTAGGATCTACATCTGATGAAAATAAAAAGTTGC
>TRINITY_DN183730_c0_g2_i1:0-246
AGCAGTAGTGTTAAGAACTTGAATCTCCATGGAAAAAGAAATATTAATGTTGTGTAGATTGATTGTGCAATTTGGTATATTTCATGCAGTTGTTAATGTTGGGGGGTTTGTGTTTTCATAGGTGACTGCTCTGATCAAAGGAGTAAGCGTGTTGATTGGGTGTGGTTTAATTGTAAATTTATGAGAGATGGCACTGTTCGGTGGTTAATATATATATATATTCGTTCTTCCATATTCCTTCGTGTT
>TRINITY_DN183740_c1_g1_i1:0-1319
AGATATATATATATATATATATATTTATATATATATATGGGTTGCCCACAGGACTTCTCTTTAGGGATATATTGCTTTTTGTGAAGGGGTTGCCCACAGGCCCCCTCTTTAGGGATATCTTGCTTTTTGGGAAAGGGTGCCCATCAAGCCCCAGTTTTAAAGAATATCTTTCTCTTTTTGGCCAGGGAGGCCACAAGCCTCCTTTTTTGTGAAACACATCCCACAACTTGATGAATCATTTAGTGGTGCATTTCACAGACTTAAACAAAAACAGGGGGCATGGTGAAATGTTTTGCTAGTTACGTCCCCTGCTGGGGGCATGGGGAGCACAACCAGTGCACCCCTAACTCTATGGGACATGTCCCTGTAGAACATTGAAGTAAAAGTTTCAAAATATCTTTCTGGAAGGATTCCACGTCACTCCCAAACATAGCAAAACCTATGGTATTTGAATCCTCAGCTGAGATATCTCTGACTAGGATCTGTTTCTATCATTATAAGAAACAAATCTACAGTTAGAAGTCACATATTGATTTCAAATATCATGTAACCATTCAATTATTAATGCTCAAACTCCTTCAGTAACTACCTGCAGACTGGGTCAGAAGGCCTGGAGATCTGTGAGCTGCCAATAAGTTGTTTTCTCCTGTCCTCATATCTTCTTTTTGATACCCGTCAAAGAATTTCCAGACAAAATACCAAGTTGCTTTTAATTTTTACAAGCAACTCCAAGCATTTGGTAAATCCTTAAATCATCAAGTCTTTTCTCGTCCTCACACCTGCTTGATAATTCCTGTAAGTTGATAAGAGCAAGTGCTTTGATCTGACATATCCTTAGCAGAAACCTTAATTCTAACAGGAGTCTTTCCAATTAGGATTAAACCACTATGTGACAGATTGAGAAACAATAGTCCGAAATTTGCTTTTGTGGTCACTTACCTTGACACCTGAGGCAATATAAAACACTCTAAAAGTGTTCACAAAATAATGATTTATTAACTAAGGGAAACGGTTGAGTCATCAGAAAAATGAGAGTCCAGTATCTCTTGGCGGTGTCGTAAATCTTTTGATTAAGTTTAACTTAGAGCATATAAATGCTGTTATCATTTTCCCAAGTTTCACTTCTAAACATTAATGAAGTAGGCCTAAATTTGTTGTCACAAAACTTATACAACTAATCATTTAGTTCCTCAAACTCTCTTGTAATGTTCCTTATAGTGACGAGGTAATGAACATACACAAGCACATTCACAATGTCATTTTCTCTCTCTCTCTCTCTCTCTCTCTCTCTCTCTCTCTCTCTCTCGCTATATATATAT
>TRINITY_DN183740_c2_g2_i1:0-377
GTTATTCTCAATATTTATTAAATTTTATGTAAATCGTGATCACATTCTCGATTGAATTATATATATATATATATATATGTAAGAGTAGGGATGAAGATGTTCATTACCTTTAACGAAGACCCCCCTGGCAATAAAGCTAGACTATCTGGGTGTACCCAAAAAATATGATATGGAGTTTCCGATGCTTACCAAAAACATGCAGGCAACGATTTGTATTTCATTCTCAGTTTCCAATACTAAATAATTTGCTTAATTCTGATTTTACCTTTGGATAGTAGGTTCCTGTTTTGGTGTCTCTCGTATGAATTGAGATTCTTAGATTAGTTTTCTTGCTGAACTGACCAACGACAAACATAATTTGAAGTTGCAAATGTGAG
>TRINITY_DN183748_c5_g1:0-5225
TTCAAAATATTATTTTTATAGTTAATTTTTTTTTTTAAATTGAAATATTTTATATATATTTTTTTGAAATATTTTTTTTGATAAATTTAAAAATATAAATATTTACAATTTGAATAAATTTAATAGTTAAAAATACAAATTTAATTCTTGAGAAGTATATATATGTATATAGGTTTAATGGTGATAAACATAAGTTTAATTCTCGAGAGGGGCATGTAGTAGGATATGTATATATAAGTAAGTTGTTGTTTGTGAATATTATTGTGTGGGTCTGAAAACATATTAACACTCTCATTTTTGCTTGCATATTGGAGTTTGAAGATGAACATGATACATGCATAAGTGCCAAATGTAAAGAGCGAGGATATTCATATATAATGCTTAACCTGGAAGATCATAGAATTTGAGAATCTGAATGGTAAAAGAAAAAGTCAAGCGTGGTCTATTCTCATGCAGATATAAATTCATTAGGATGCATACGTAACTAAAATCACTGAGGCATTGAATGTAAATAAAACCAGTACATAATATATAGCACACCGGTGCTAATAGATAAAAAATCCCCAGGGCGTTCTTGTAAGGAACGACATCAGGGCACGCAAAAACTAATTCCTGTGGCAATGATTTTGTTTAAAATTGTAGCACTAATGCATATAGTTTGTATAAACGCGTTGATGCATTAGTTATATTAAAGTTCTGGTGTTGTTAGTTTTCATAATGCATTGGCGCTGAAAATAATATTTTGTTTCGCCAGTTGCGGAAGGTTTGGCTACGCCTTCCCTTCCTGCGCGTTTTGGCGCAGGGTTGGGTTAGCCCAACAGCTCGAAATATCTCACCCTGCTCCTCCACTGTTCAGAAAGTCCTGTTTTCATTTTCCTGAGTTTTTATCGGCTGTATATGCACCTGTTTCAAGCTTTCTGGTTCTGGTATATTGGCGTACTTGTGGTGCTCTTCTCTCGGTTCTTGCTCGGTAAAGATGCAAAAAATATTCCTCCATTTCAAAAATGTCGGAAGCTTTTATCAGGAGCATCATATCGCAAGAAGTTGGTAGATGAAAATGGATAACCTCATCACCCTGCCAATAAGAACATGGCATTTTCCAACCGCAATCCTTGATCAACGATGGACTACAGGGGAAACAATTTTATCAACAGGCGAGTGTGGAATCAAGCGAGTGAGATTCAAGATCTGAAGATGATTATGTGTTGATCAATAACCTTCATGGTTTTCTCTTCTCGTAGCAAATCATGAAGAATAGACTTCCTGCTTTGATTAGGAAACCTAAGTATCGATTGAGGAACTTTCCTCTTGGTGTTATTTTCTCTTGAAGTTGTTGATTAAGAAAAATATAAATTGCTTGGATCTAAAGCAAATATAATCAAGTTTTAAGCTATGTAATTATTGTTACTCCCTAATACCTTATTTCCAGTAAATACAATTACATTGTTCCTATACACATGTGTTGGTGATCTAATTTGTTGATTTGAACTTCCAAAACGAGGTGTTAGTTCTATGAAAGCACTGGCACGTTAAAAATTACAATGCATCGAGGCGTTAATTTCAAACAATATCGGTGCTTGAAGAAATAAACACCCTAGTGCTGTCATTTTCCGAAAAGGCACCGGTCATGAAAAAAGATGTCATCACGGTGCTTTTATATATTATAACGCACCAATGCATTTTTATGTTATAGACACGCCATTTTTTTTGTATGATATTTTATTTCCTTTTGGAAACATCGACCTGACAGTGCAATTAATGTAATTTTTTATATCCGTTATTCATAAAAAGATCGACATATATCTTCTAACAATATTTATATAAATTAAAATTTGATTAGTGTATTTGTATATGATGTTTTGATTAATTTGTTATATTATCATATTTCACATCTCTTCATTATAATATTTAATCATCCATATATTTAATCAGTGGTGTAACATTTCACAACGACATTGGATAACACAATAGAATAAATTAAAATGTATTTTATTATATATCAATAAGAGGCTCTTTGTCATACAAAATGGGATTGTTATTGGTTCTAGTGATGATGAGAAATCCACCTACCATCTTCCGGTGCACCCCACTACAATGTCAACTCAAGAGAAGGTTGCATTAAGAACAAGACTCAGAGATGAAGCATACAAAGAATGGTTGAATCAACCACCTATTCAATTCCCACTATGTATAGATTCACCAATTAGGAATGACTACAACAATAGTAGTTATTCAGTACACGGTTGCAATGGAGGCAATCAAATAGAGGTTATTATGGATGATCACTTACTGGATACTAATTCCATGGAGGTAATGTTGTTAGATGCATTCTAGAACGATGAACTAGGGGATGATTCTCATATCATTGATACCCTATTCGAAAGCCTAAAATCTTCTTCCACCACCCCTCTCTTTGGGTCTGGTGGCAAGTGAAAGTCTACCTATCTGGGGACAACAAAGTTGTTGTACAACTTGAAAGAAAAGTTTGGCATGTCAAATGCATGTTTCTCAACAATATTGAGGTAATTAACCTGCATGATTGATTAAGTTCCTTATATTTTGTCACACAACCAAAATAAAAAATGGTGATTTTATGAATGGTAAATATTAATTTTGTATAATTATATTCCCCTACTAATTGTATGGTCTAATGTAATTTCAACGACAAAATCTTAATAACATCATATGGCCAATTCTTCGAATTCCATCTCATTCCATATTTCCAATTAAATTCCTTCACGGAGTTATCCTTTTCCATCTCTAGTAAGAAGATGAATCTACAAATAGCGTTGACAAGGTAACAACACTCTCATTCTTGCTTACATGCTAGAGAGTGGGAGGAATCTATAAGTGACATGTTGAGCTCTTAAATGAGTATATTGTATGGTGTTGAAAAGGTACCAACACTCTCAATTTCACTTTTGGGTTAGAGAGTGATTAATTATATTCCTGGGCAGATCCAATGCTGAAATTTGTAGCCGTCCAATAGGGTAGCTTGAATGATTGAAGTCACAAGGTCAAATCCTCTAGTTGGTTATCTGTGTAGTTTATTGGACCTCACTCAATTTACTTGTTGTTTTAGGTTGCCTAAATTGCAATTAGACAATTTTCTTTCAATGCCATCCTCAAAATGAAAGAAGTACTTGGAAAATTGACCAAAAATATGTATTCCATAAAAACAATTCAAATAAATTTAATAATATTCTTCCACTTAATATTTTAAACAAGTGTTGTATGCCAACTTAGTCCTTGCAGAAAAAGTTACAAAATATGTCACAAATAGTCAAATTTAATATGGTGAAGTATAATTTAATATGGTGAAGTATATAGGTAACAAGTATTCTTTATTTAAAATAAAAACAAAAATAAACATTATTTATACTTAAAATTTGAGAAAAAAATTAAATGATATATGATAAAAGCAAAAGAAGATTTAAATTTTTAAAAAAGCTTGTTCATACGAACAATTACCCTTTGTAACTTATATTTATACCATCCGCCATATATTAGTTATTGATATTAATCAAAGGGTAAGAAGTCAAATGAATATCTCTCTCTCACACAATACCTATATATATATATGTTGTCCAATTGTTTTTACAATATTATTAATTTCAAGTGAAAAAAACAACGGTAATTCTCTGATTTATTAGTTATATGTTCCCCTCCCTTTTTCTTTCTTTCCCTTTTATCTATTTAATTTAAGTTTATTGCCTTTAGTTTTGAACATTTTTTTTTTTTTCGTGTTTCTAATATTTCAATTCTCTTGCCCAATAAAATGATACAAAAATAAAATTTTAATACATCACAAATACACAAAATTATTTGCTTAATGTTTTACATTAACAAATTAATAAATATTTATAATCAAAATACAACTAATACAATATCAACAACAAAATGATCATTATGATCATTATAATTATGACCTTTTGAAGGAACTAATAAAAAACCAATAAAAAACTAAAAAATACAATACTCAAATTAAACATACCATAAAATTAATAGACAAACCAATCAAAAACTTAAAAACAATAGTCAAAACATACCATAAAACTTAGTAACATAGGGAAAGGGCAAACAAAAACTATAGATGGCCAAGATTCAAAACACAAACTCCTACAAATGACTTGGATTCAAACACAAACTTTTCTAAATCACTCATGTGAGCTAAGTAATAAAATTGGGGAACCAGATAGGACATTGAAGTTTAGGTTCACAATTAAGTGACGTTAAACTCCTATATTATTTTTTTTATTTAAAAATTATACCATTTTTTTTAATTAATAGAATCACTAGATATGTCATCTATCATTGAGGAGACATGGGATCGAGTGAGTGGGACTACCACTATACTCCTAAACCTAACACGACCACCTATAAGCCACACTAGATAGTTAAACTGAATTTCGAACCTGTGGGATTACTATATTAGTTGAAAAATGCCTTTCGGTACAAGATGTCTACCGTTTAGCCTAGTTTGATGAGACTTTTGAAAATTATACATATCTTGACTTTGAAATTGAGGAACCAAGACAGTGTCAACACTATATATTTTAAGCACTTTTAAGTGCAAGTTCCATTGCAATGGTGATGTCTTTGGTGAGAAGGGATTATATTGTAAATTTGAGAAAGTTTGTATTTGTGTTTTTCCATCATATAAACAAAATATTAGTGTACTTTGTTTTTGGGGTTTATAGGATGGAGATTTATAGCATGTTTTCTCAAAATTTAATTAATTAAACACTACCGACTATGTCATAAAATTTCAATAAAGATAAAATTCAACTCTATGAAAATTTTGAGATGATTTTAGAGGTAGCATAAAAGGCAGAGAAAACATCAAATTCAACACTATGAAAGATTTCAGATGATTTTTTAGACATTAGAGAAGGCAACAAAAGATTGTATATGTATGATGTGCAACTAAGGGAACATATGGACACACCTAGATATTTTTCATTTTGGTTCATCCAATGCAAGAATAAAACTAAATCATTATACATTACACAAGTGCATTAAGACTATTTTTATTCATAATCTATTGTTTTACAACTATAATAACATGACATCACTACATTGACAAATCTTGGACACCAAAATGGAACCCTTTTGGTGCTCTTCATTACATTTTTGGATTTTCTTGTTACCCAAAAATTGCAATCACAATTAGTTATAGTAGAATGTGTAACAAGATAGTAATTATAAATACAAATATCACAAGA
>TRINITY_DN183752_c10_g1_i1:0-246
AAAAAATATAAAAAAAATATAATAAAATCAAAAAACTTTTTATTTAGACTTTATAGTCTTGTTTTATTTGAAAAACGTAAAAAAAAATATTTTGGAAATATCTTGCCAGACTCAGTCTTGGCTCGGGAATTTTATCACATTTTATCTTTTCTGCTAAGGCTAAATTTTTTGATGTGGAATGAATGTTTATCATTTTATGCGAGTCTGCACATGAATGATCATTTTGAAGGTTAGCTGCATGAATAT
>TRINITY_DN183754_c1_g2_i1:0-685
GACTTACTCCACCCTTGGCGCAGAAATGAAGTCTCATTCTCCCGCTAGTGCTCATGACACCTGCTTTGCCTCCTGCTTACGTCTGCGGTCTCATTCAGTCTTCGTTCCAGAGTTCTGTTGAGGATGGAAGGTGTTCGAGGTTCCAGTTCTTGATATCGCCGCCAGAGTTAGCATCCTGGTGTATTGTTCGTAGGTACACTCTACCACCAGTTCCAAGTTTGTGGATGCTACCAGATGGAAGTTGTGCCTTTCTCGGACAGGGGTAACCCCCGAGGGTTTCCACCAAGTATGAGGGTTTTTCCACCCTGGTTTTTCATTGGACATGGTTGTAGTTGTTTAGGTGTTATGGCTAGGGTTTCAGATTTCTTTCACAGAAGGGTTTATCCTCCTTTCCTGTGTAAGCTAGTTGTTCACTTGAGCATAACTTCAAAGGTTAGGGAAACGCTTGAGTACATTTCCATGGAGAGGCATTAACCCTGTGGTTATGGTCCGGAGGTTTGGACATGTCATATGTTTACGTTAAGTGTATTAATTTGAGCAGGTTTCACCTCTCGGTAGAATTATTGAGCCACTCTGGCCATTTCTGTAATTGCAATTGCAAACTCTGTAAGACTATTTCTCTTGTTTTTACTTTCGGTTCTGAATGACACTTCATCTGGATTTACACCTTGAGCTTAAAAAAAAA
>TRINITY_DN183771_c1_g1_i1:0-225
CTCGGGTAGGAGATCTGGCAGAGATTAATGCAATCAAAAAGGTTTTCAAGGATACTTCTAGCATCAAAATAAATGGAACAAAGTCTATGATTGGGCATAGTTTTGGTGCTGCCGGTGCACTAGAAGCAATTGCCACCATAAAGGCTATCACTACCGGGTGGCTTCACCCCACAATTAATCAGTTTGATACCGAGCCTGATGTTACTATCGACACAGTGCCAAATA
>TRINITY_DN183776_c0_g1_i1:0-344
CTGGAAGTCTTAAGAGAAAAGACTGGCGAAGCTGAAATGGAGGCAGATAAAATTAATATTGCTCTATTTCAGACCTTCGGTGATGAGGCCAGCTCCAAAGTTAAGTGGCTTATGAACACGAACGGCTCTGTCCTGGAGACGGAAAAGGGAGTGACTAATGGCCACCGCATAGATGTTCACGAGGAGCTTCCACAGCAGCAGCGTATACATGAAGACATGGGTATTCTATTGAGCGGATGCCAAGCTAACCAGACATCTGAGGATGCCTGCCCTACCGGTGATCCGCACAAAGCATATGGAGCATTCAGTAACGCTATTCAGACAATTCTTGCACGACATGGGAA
>TRINITY_DN183798_c3_g1_i1:0-239
ATTTCTGTGGCACTTATGGCAACCAAATCCAAGGTTCAATTCTCTGAGACTCCTGTCCAACACAACAATTCAGAGCAGCAGAGTTCTGGTTGGAGTTCATGGTTGTTTGGTGGGCGAAGACCTAAGGATAGTCATCAGGAAAATCACAATTCTTCGCAAAGTCATAACTCAGTGCAGGCTTCTGCTAATGTTGGAGAATGCCATGTAGCACATCCAGGTAAAGCTACTCACAATGTTAA
>TRINITY_DN183798_c4_g1_i1:0-253
GTGGGCTTCTAAAGTTATTGGTCCCTCTGTTGGTAAACCCCAAGTTATTCATCTTTTGTCATTAGGAGTTTGGGCGTCTGTTACGAAACATAGGTTCAGGATCAATTTTCCTATTTGGGTTTCTGTTACGGAGCATAGGTTCAGCTTCAATTTTCCTAAATCTTTAACCATTGTCAAGAGATGTGAGTTCCATTCTACTGAGTTTTTTAGCATTCTGTTACAAAGCATGGTTAAGGTTCAATTTTCCCAATTA
>TRINITY_DN183798_c5_g1_i1:0-235
CTTCCGCCGTCTTTCAATGAAATCTTTCGCTTCTTTGTCCTCACCCACTGGTTCAACATCGTCAGTAGCTTTAGCCGGATGTGCTGCATGGTTCTCCGCCACTCGTATAACATCGTGAGTAGCTTTAGCTGGATGTGCTACATGGTGTTCTCCAACATTAGCAGAAGCCTGCACTGAGTTATGACCTTGCGAAGAATTGTGATTTTCCTTATGACTATCCTTAGATCTCCACCCA
>TRINITY_DN183802_c0_g1_i1:0-1172
CACGTTTATACCCAATTCTGTACTTACTTTCGCGTTTCCTTGGGTTTACTGTCCCGTTGGTGCCGCTCTACTCTTTCTCAGAAAGACTAGGAGCTAGGGCGAAGTTCTTTTGGACAAGTTTTATGGTTGGTCTGAGACAGTCGAAATCTGCAATAGTCGGATTGGATTGGTCGATCAGAAGTAGAGCTACCATAGTGAGATTGCAGTCGAGAAATTGTAAGTGAAAGCCGGGGAAGAATACGGAGATTTCAGTGTGGTGAATTGAAGTAAGCAATCCTGGCAAACCGTTGGTGGGCCGGGAATGGGGCGACCGGGGGTATCGATAGGGGTCCGGGCTCGGGCCTGGGGTCTGGGCCTGTTCCCGGTCCCGGGCATGGCCACAGCCACGGTCTGCAATTCAGGGACTTACACGTTTCTGAAGAGGAGGGTAGCGGAAACAGTGGATCGATGAAAAGAGGGCAGGAACTCAACAACAACGACAACAGCGAGGCCGTGCCCAAGTCTCACGAGGGTCACGACGACGGGACGGAGATGAGCAGGAGACCTCGCGGCAGGCCGCCGGGGTCCAGGAACAAACCTAAGCCCCCACTAATTATACAGCAAGAAAGCGCTAACGCCCTCAGAACTCACTTGCTGGAGATTACCAACGGATCTGACGTAGCGGAGAGCTTGGCAACATTTGCACGCAGGTCACAGCGGGGAATTTTCATTCTCAGCGGGAGCGGGACTGTTGCCAATGTGACCCTGCGGCAGCCGGCCGCTCCTAGCTCGGTCCTGACCTTGCACGGAAGGTTTGAGATCTTATCCCTGTCCGGGGCTTTTCTGCCCACGCCTACGCCTACTGGGGCTACAGTCCTCACAATCTATCTCGCCCGCGGACAGGGACAAGTCGTGGGAGGAAACGTCGTGGGCGCTCTGGTGGCCAATGGCCCTGTCGTGGTCATGGTTTCGACATTTCGTAATGCCCCGTACGAACGGCTGCCCCTCGATGATGACGACGGGCCGACAACGATGCAGCTTCAACCACCCGGAGGACTCCCCAGTTCGTCTGCCCTCACAATGGCTCAGCAGCAGCAGATGCCCGATTCCTCTACCATGCCGATCTATAATGTTCCGCCCAATCTGCTCAACGGCAGCCAACTGCCTCATGACGTCTTCGCCTGGGCACAGCA
>TRINITY_DN183802_c0_g3_i1:0-229
GAACCTTCCGTGCAACGTCGCGACTGCGTTAGCCGCGCCCGGCTGACGCAGGGTAACGTTGTTCACCGTCCCGCTTCCGCTGAGAATGCAGATTCCCCGCTGCCGCCTGCGCGCGAAATTCGCCAAGCTCTCCGCAACGTCGCAGCCGTTGGCGATCTCCAGAACGTGAGCTCTGAGGGCGTTGGGGCTCTCCTGGTGGACAATTGTGGGGGGTTTCGGCTTGTTCTTG
>TRINITY_DN183818_c0_g1_i3:0-249
TCAGGCTCCCACAATAGCAGCTTGGGAAAGCCATTGCAGCAGCCTCCGTTGCTACAAGAGAGTATACAAGAGAGTATGGAGAAACAGGGAAAGCCTAATCCATCGCGACAAGAGAGTAGGGAGAAAGAGGGAAAGCCTCCATCGAGACAAGAGAGTATAGAGAAATGGGGAAAGCCTACTCCATCGCGACAAGAGAGTCCGGAGAAATTGGGAGAGCCTCCATCGTTGGAAGAGCAGGTGGCAACCTTG
>TRINITY_DN183818_c0_g2:0-1413
TAGTGACATGAAGCTTCAACCGCACCGTGGGAAGATCAAAAGGAAGGTATTGAAAAGCGCCGTTCATGCTGTTGTCTTTGTGGGGCGCCTTACAAAATTTCTCCAATCCCTAGACAGCGATGAGTAGAAGATTTCTGCAGTCTAGCCTGAGCTTCATCTGGTGCATTCCCAAGGCGAGTACTGCATAACGTAATCTTCCACAAAATTACTAATATAATCACTACTTTTATTTGATTTTCTGACCATCACCCTTATTTTTTGCACAAATGGAACATCCCAACTCTTATGGAGTCCCACCCCACAGCCAATATATTCAAGCCTATGAATATTACATCACTGCTGTATGATTTTGGACATATTATTAGTAGAGTGCGAACTTACTGTCTTAGGATCTTTTCTCAATTTTAATAAATAGATTTGGGATATGTTATTAGTCTAACGAGAACTTACTGTCTTGAACCTTTTCTCCATGCTAATAAATATACATAGTAAATAGTGTTAAGATAATTTTATTTTATTTGTGGAATGAGTATTGTATCTTTATTCAAGAACTTAATTATTAAAATTTACAAAATTATATTATATATTTTAGTTTTTGATAAATTATACCATGCCTGGTAAATCTAATGAGGGGAGGAAAAAGGTCCAGTGTCTTGTTTGGTGGAAGCAAGGTATTGTAAGAAAATATTTGCTGAGATCAAGGCTGAAATGTTTATATGCTCCCTTGCCTTTTTTAACGATTTTCCAATAGGGAAATTAATCGTCATAACAAGCTCGCTCATTGTTTCTAAGTTCACATGGTTGCCAAGCTCCGGGAAGTATATCTCAATAGATCAGGCTGGAATCATGGATAAGCTACTTTTAATCAAAATATCTGAAATTTCCCACTTATTGAAATGGTTGTTTTCATAGTGGAAATCTTGTTTGAAGGACATCTCTGATTGGGGTGCAGATGGAAACTACACTAATTGGGATATAGGTTGCCCTCAGTGGCCTCTAGGTGACTTGGTTCTCGTATTAAGTCAAAACTTGAGTGGTTGTGAACTCAAATTTAATAGATTATAAGATAGAAGAGGCCAGGGTCATTATGGTTATTCGGTAAAATAGGGATATGATTTGCTAGTTAGGCAGCCAGAGTTTCCCCTTACTGTAAGAATTTGGAGATACGTTTGGTAAAAGGATGGGCTACCCAAAATCAAGGCTTTAGCAGGATGCTTTTGCATAATAAAATATTGACCACTGAAAAACTTGAGAAAATGAGGCATAAAAGAACTTTCATGGTGTGTTCTATGAATAGTTTTAAAAACTGGCCACAAAAACCGGTAACCGGTCTAACCGGCCGGTTGGAGGCCTGGCCGGTCCGAACCGGCCTAAAAAACCGGGTTAGATAGCTCATGTGCCCAAAAAAACGGC
>TRINITY_DN183819_c0_g1_i2:0-689
GACAGGCCACAGGCTTTAACTTCAATGCTTCAAAATTCAACATAAATATCCCACCCTTCCTGTCAAGTATTCATCCACAGAGTCCCCTCAATTACAGTGAACTCAAGCGTGGAGTAATAGTAGAAGCAGCGAATTCTGTAAAATGGCACGCTTTCAAGTTCTTGCAGTTTTGATCATTGTAGTACTTTTGGAGAAGTGGACCTATAGTTGTGAGGGAATTAACTCCGACATGGATTCTCATGAGTTCAACTCCCAGAAAGTGTCTGTGCCTTCTTTCAGGCACCTTCATCGTTCAGAGTGCCCCTCTGAATGTAAACGCAGATGTTCAAAGACAAGGAAGACAGCTTGCATGGACTTCTGTCAATACTGCTGCAAGAAGTGTCTGTGTGTTCCCCCGGGCACCTATGGGAACAAGGAGGTTTGTCCTTGTTACAACAATTGGAAGACCAAGGAGGGAGGACCCAAATGCCCTTAGGAAAGGGAGTGGGTGACACCGCTTTTAATGTCAAATAGGAAAAATAATTTTGTGTAAAAGCTTCCTTGGAATCGGTATATCCATTGGATGATTGGCCCGGTCTGTAGGGTGAAGCTTCCCTCTCACTCACTCAGTTGCCTTGTTAGCTTTTTGATTGATGTATTCTTGATATTAAATTTTGAATGGATAGATATTATTAGTCTGGTTAAAAAAA
>TRINITY_DN183828_c0_g1_i1:0-336
GAGCTTTTGACTTTTTAGGTACCAGAAACCGGTAGGCACCAGAGAATGGCAGGTATGACTGGCTGCTGGTTGAAAACCCTCCACGAGAAGCAAAGCAAATATTTTCCTCCTTCCTTCTCCCTCCCCAGCTCTTAAATATTTCTGAAAAATGATCTCTGTACCTCTAATTTGAACTGTTTTTACGATCTCTGAGTTGAGGCAATCAATCAGGTAGCAGAATCAGAAGATCATCGTCCTAATGGGACCTGGAGGGGGAGGAGGCGGTGGAGGTTTTGGAGGGGGAGGAGGCGGCGGAGGTTTCGGCGGTGGCCCGGGAGGCGGTGGAGGTTTCGGCGG
>TRINITY_DN183833_c0_g1:0-515
AGAATCATTCCAACTATTTTTATATATAACCATGGAGAGGGCATCAGAGGAGACCCGAACGAGATGGAGGCGGCCCTGAAGCGGCCAATTCATGGCAGGCGTGTCCCGTGAAGCCGCTTCATCTTCGTTCATGAAATCTCTGCAAGGAGTTTTCAATGCAAAATCAATATTTATATTTGTGTCTCTGTTTAATGGTGTGCAAAGCTTCCATTCCTCCGATGACTGATCATCGGAGCGACCACGTTTTGCTGAAAGTAAGGTTACGCCGGTAACCATTGCTACGAAATGATTTTCTACGGGGGATGATTTTATCTGCCTCTCTGTCCAAATCATTCAAGATTTGCGGAGAAAAGAATCCGGTAGCACACATTTTCACAAACTGTTTATGTCAATGTCACTAAATGTGGCGGAAGTAATGGTGTGGCGGAAGTAATGGCATTTTAGGATAAGTTTGGTTTCGGATGTTTGTTTGTTGTGTTTTTTTTTTTTTTTTTTTTTTTTTTTTTTTTTTTTTT
>TRINITY_DN183837_c6_g1:0-2029
AATAAATATCTGCAAAATGATTTAATATATATAAAAGAGAGAAAGTGGATGAACAAAGTGAGGAGTATATTATAAACAATCTCATCATCAAATAGTGGAGATAGAAAGAGGACCAGAAGCACGATGCAGTGCATAGCAATGGTTGCATTGCCTGCTGCTGGAGGTAGTCCTTCAAAATGTCTATGCAGGCCAATCCTGCAGCAAAAACCAAAAACACCTCTTAAATGGAGGATACTTTCCCCAAACTCTTACAATTTAAATACATATTTGCATAAAAGAGGAAGGAAAAGAGCAATTTATATACCTGTCAAAGCTGCTGGTTCTGCTGTTTCCCTTGAAAAGCGTGAGGTTGCAGGCAACGACCCAGAACGACGGCTTATAGAAGGCCTGCTCGGCATTCAGGGCAGGGGACGCTCTGCATCTCCCCAGCAATTGAAGGAGGTTGAGCAAGCAATAACAGAACTTGAATCAGCGGGTGGTGTCTCGGACCCTACCAGTTCCTCTCTAATCGAAGGTCGTTGGCAGCTTCTTTTCACTACAAGGCCAGGCACTGCATCTCCCATCCAACGAACATTTGTTGGAGTAGATGCATTTTCTGTCTTTCAGGAGATCCTTCTGAGGGATACAGATGAGCCTAGAGTATCCAATATTGTTAGATTTTCAGATGCAGTTGGTGAGCTTAAAGTAGAGATTCAGTTCTGAAGCTGAAAGTTAACAGCATATAGATCTGGTGAACTTCGACATTGAGGCAGCTGCTCTCATTAAAGATGGGAACCGCATTCTGTTCCAATTTGATAGGGCAGCATTCTCTTTCAAGTTTTTGCCTTTTAAGGTTCCATACCCAGTTCCTTTTCGATTGCTTGGAGATGAAGCAAAGGGGTGGCTGGATACCACATACCTGTCGCACACTGGGAACATTCGTATTTCCAGGGGGAACAAGTGCAGGGAACTACATTTGTGCTCCAAAAAAAGATTGAACCCAGGCAGAAACTATTCTTCGCTATCTCAACAGGAATGGGAGTACAAGAGGCTATTGAAGAAATTGTTCTAAGTCATAACAGCACTTCAGTGGATCTGGATGTTTTAGCTGGTAAATGGAGACTAATGTGGAGTTACCAGAAATGTGCTTTCCTGAATGTTTGGAAGAAATTTAGAACAAAATCGGATAGATATCTTCCTTTTCTAAGCTTTAGCCAAAGGATGAAGGATGGTTGGAGCGAGCAACTAATGTCCTTCAGAATTTGCAGATAGTCAAGGATACTGGAAATCTTGAGAATCTTGCTGAATTTGCTCCTGGATTTCGGCTGCGATCGAGAGGCAATGTCGTAGTATCCTCCAATCAGCAATGTGAGGTCAACATTAAAGATGCTGCAGTTGAATTAGGCCCATTCAGGCTTCCCTTCAAAAGCACTTCCAAGTTAACCTTGGACTTCTTCCATGCTGCATGCAGGTATGTAGATGACAAAGTCTGTATTATGCGGGGAGACAATGGGTGGCTATTTGTCCATGCTCGTGATGATGTTTCTAACTAGTATCATGCCATCAATGATTGTTTTTGTGATTGTCACTTATTTTCTATATATTAAGTGAAAATATCTTCTTTGTATGTGTATTTAGAACAATATTTTCTGGTGACTGGTATCTGAAATTGAAGGATTGCAGTCACTTTCAATAAAATATACATGAAAATGTCTATTTTTATTTTGTTACAAAGCAGGAAGCTGAAATGCATATGGAAACTTCAGCAATGACACCTTCTGTACCTGAGTTTGTGGAAGTTAGCATGGATACGAGGGTGTGTGCATTACTATCTAGAAAAAGAGTGAATGGACGCTATTAATGATAATTCAATGCAAAGTATTGTCAATGAAATTTAGATGATGAAACAAAATCACTTCTCACACTAGAGGGCATGCATTTTGGATCTAAGTTGCATTGAAACTGATACGGATACGGGGTTTAAAACGGATATGGAAAAATTTCAAAAATTCCGGATACAGTATGGCAAGGAAATGGCATATATATATAT
>TRINITY_DN183850_c0_g1:0-894
TGAAAAGGCGAAACTTCTCATCAATCGCTCCAAACAACGGCGAGGATTGTTCAGTTGCTGCTTCGGCTCCAATACCGACCTCGCCGACGAAAAAATGGAATGGAAGAGAAATTTTGATGACATCTATCAACAGCTTCAATCTCTTTCAGCGGTAGCCGCCGAAATAGGGGTTGAGGAGCCCGAACGGCCTCCAAAGCTTAAAAGTGAGCAGACTGATCGACAGATGGCGAAATCAGCAGGGTCTCCAGAAATGAAGAGCGACCACACTCAACAGACGGCCGAGGACACAGGGCCCCGAGAGCCGAAGAGCGACCGAACTCGACAGGCTGCGGAGTCCGCACTGCCTTCAGAGCTCAGAAAAGACCGCACTGGTCGACAAAGTACGGAGTCAGCACGGTCTCCAGAAGTGAAGAGCGACCACAGTCGACAGATTGCGGAGTCCGCAAGGCCTCCGGAGTTGAAAAGCGACCATACTCGTCACATTGTGGAGTCTGCGCGGCCTCCAGATGTAAAAAACGATGCTTCTGCATGGTCTCCAGAGCTGAAAAGCGACGCCTATGTCGACCGTCAACAGATTGTAGAGTCCATCAAGAAAGATCCACAATAATTGAAGGATCGGCACTATTAGTTTTAGATGTGTCCATTGCTTCGGGTATTTTGTGTATAATTCTTCCCGGAAGTTTGTAGTTTTCAAGACTGCAACAGAGTTTTAAAATTCAGAAATGCTTAAATTAAATATTTATCTAGTCTTATGTTTTTATTTTATACTGAGAGGCATCCTATATTCAATTCAATTAATATGTTAATATCTTAGTTATGTTATTTACTATTTAACAGGTATTTGATAGAATTATATGTGATTTTCAACAATTTCAAACCGGCCTGCAGATCTAA
>TRINITY_DN183859_c2_g1_i2:0-297
AGAACTTTAGTCGGAAGATTGGGCAAGGGGGGTTTGGATCGGTTTTCTTTGGTAAATTACCCGGAGGAAAAGAGATAGCGGTGAAAGTGCTCTCACTATTCTCCAGACAAGGAATTGATGAGTACAAGAATGAGATTGATCTACTTTCCAGAATTCATCATAAGAACTTGGTGTCTTTACTGGGATACTGTAACGAATCAAGAGAGGTGATGTTGATCTACGATCACATGTCTGGAGGGTCCCTAAGGGACCGCCTTTATGGTCCTAGCGCTGCACTTTCAACACTAAATTGGAAAA
>TRINITY_DN183861_c1_g4_i1:0-212
GAAATCACTGTTTTCGAGACACCGCATGACAATTTCTGTGGATATTGTTTGCAGCATTGCATCTCGCAATCCACTCAATTTTCATCCAACTCTTCAATCATCCACACCGACCAAATCATCTCTCAGAAAATTCCACAATGTTTCAATCCTCACAGACCGGAGGCGGATTACGAATCTGCGTTCTCACGTGGGCTCAGAGGTAGCAGAAACTG
>TRINITY_DN183864_c7_g2_i2:0-1304
CTATCGTTGAACCTGCTGAAATTTCTATCGTTTTCCAATAAAATTGTAGCGTGTTTAGACTACGCGCATCCCTGTTGTTTCATTTGTCCTACATAATTATTGTTTTACCTTGTTCCGCGACAAGTATGCTTGTACGTACAGATATCTTGTATGCATAAATACTGCTTGTTTGCCCATAATTCAATTTTTTATGGCTTCAACCAATGCCACAGTTACATGGCAGTCATTCTATCGCCACCTCCATTATCTTTACATTACAATGTAATAGTGAGCTTAAGGATACTCCACAACATTGGCAAAGGTGGGAGATTCCAGGCCACTATCGCTGCTGCTGCTCTCTCAGAAGCACCCTCTAAATTTAAAAAATTAGCAGCGGGAAGGGACAGCAGCCCTTGTATTAATGCCGCAAAATCAAAAGAGGTTTTGGATGCCCTGCAGTATGGCTCCGGGCTCGATAACGCAACTTATGTTTTTCTGTTGCAGATATGCGAGCGGAACAAGTCCTTGTTAGAAGGAAAACAGGTCCACGGCCACATGCTGGTAAGTGGATTTAAGCGAGACTTATTTTTAGAAACCAAGCTTGTGAACTTGTATGCCAATTATGGTTGTGTAGGGGATGCACGCCGAGTGTTTGACAAGATTCAGGAACGAAATGTATTTTTATGGAATACCATGATAAGGGGTTATGCCCGAAATGGGTTCCCTGAGAAAGCCATTGGGATGTATAACCAAATGCAAGATACAGGAATTCAACCTGACAATTTCACGTTTCCCTGCGTTCTTAAGGTGTGTGCTGGCTTGGGAGACTTGCAGCAGGGAAAGGAAATCCATGATTGCATTAACATGAGTAGGTTCGCATCGGATTTATTTGTCGGAAATGCGCTTATAGCGATGTATGCAAAATGTGGTAGCGTAGAGGATGCACGGCAAGTGTTTGACGAAATGCATGAGAGAGATTTGGTGTCTTGGAATTCGATGATTTCAGGTTATGCACAGAATGGATTCGGGAACGAGGCAATAAAATTGTTTTATCAGGTGGTCGCAGAAGGAATAGATGTTGACCAAGTCACCGTGGCCTCTGTTTTGCTTGCCTGTGCACGGTTGGCGTCTCAGCGACAGGGTAAGCAGATCCATGATTACATCTGCAGAAGTGGATGTGATCAGGATGGTGTAGTGGGGAATGCTCTCGTAGGCATGTATTTTAAATGTGGCAGCATAGATGATGCTCGCCGAGTGTTCAACAAAATGTCTCAGAGAGATGTCGTCTCCTGGAATGCAATGGTTGCAGGTTTTGCACAAGTTGG
>TRINITY_DN183870_c0_g1_i1:0-435
TGCCTCACCAACGTTTACAACAGTGTAAACAAGCTCCACTCCACGTTTATGAATGCCGATAAATCCCGCCTGCTAGAGCCTGATTTTATGTCTGCCGACTCTAATGAACTCCTTAAAGTACAGTCCTCTCCCACCAACTATTACGTTTGCGGTGCTCAGCTTAATCATGGTGGTAGTACGCACCATATGACCACTCAGGCGGGTGGCCAATGTGCATGCGGCCGAGCGATGAATTACGCAGTGCAATTACAGAACCCCTGCAACGCAGTTAACAGCAATGGCGGAGGAAGCAGCGCGGGAGGTTATGTGAAGGAGACGGTTACGTTCATTATCACCGATGAGTTGGAGATCTCTCCCGCCTCAACCATCACCAGCATTAACTTGCTGAACAAGCTCAAAGTCGAAAATCTGTCGGATCTGGGGGAGAGAAATGCA
>TRINITY_DN183876_c1_g2:0-1159
GGTCGTAAGATAATGTACGCAGAAGCCGGGAAAGATTTTGTGGATCTGCTATTCAGTTTTCTCATGGTTCCAGCGGGGGCCATTGCCAAGCAGGCACTGGTCTCCAAAGGGACCAAGGGCGAGAATCAGACAAAGACTTGCTGCATCAAAAATCTGTATGAGAGCGTGCAGAACCTGGCACCCTCGCTTCTGAAAGCCGACAAAGAAATTCTATTAGACCCAAAGGCTTTCTCCACAGCCTACACTAATGACACTTTGGGAATTCAAGCTCCTCCTCGACCTAAACCTGAAGCTCCTCCCAGGTATTTTATGTGCAGTAACTTTGCTTCCCGTTACCACAGCCACCCACACAGTATTAGCACCAGCTGTGGAACTGTGGCATGTTCCTCCTGCGGCAGTTCAGTAAATCGTGAAGTGAAGTTCATCGACAAGCCCCCTGAACCTGCAAAGGACCCCGTGCCTAAGGGGTTTGTTAAGAAGAGTGCGAATTTTGTCATCACAGACGACTTGAGCGTAATTCCAGTTAATTCCACTGCCACGATTGTTCAGTTGTGGAATAAACTTGATGTCAAGGAGCCAACGGATTTGGAAGAACGGAATGTTACTGTTGGGCCCAACGAGGTGATAGGTTTGCTCAGAGCTGCTATGGTTTCTACCACTGCTTTAAATGATGTCTTCAAGGCTGGTTCTAAAAACTCTATATATAAATAGGGAATTTATTATTTTGTGAATTTTATTATAATGAGTTAATGCGCACGTTGTTATTACTATAACATCAATAGTATAATCAAAAACTTTACTTATTCGCTTTGGTTTAGAAGTTTATTTTTCTTTGGAATGTAAAATAAAAAATAAAAAAATAACATCTTATTTGACCAACCGCTCATTTTTATAAACCCATTTAAAAATCTATCCACTAACCATTTACATAGATATTTTCATACTCACTAACTATTTACATATATATTGTCATACTCACTAACTGAAGTTGTTGTTTGTTTTGTATGAAGTATTTGACTCCGGGGGATATGGAGACTACTGGATTCTCGCTGCAGGAGCTTCTGCTAAAATTGCTGATTGAAGACAAGAAGTCTCGTAGCAGCAGCAAGGTGGCCGTTTGACAAAATGAACGAAGCCTAAATAAGCTGAATTACGTAAT
>TRINITY_DN183876_c1_g3_i1:0-202
GTGAAGCTGGTGGACAAGGCCCCTGAGCCTGTACTCCCAACGGGATTTGTCAAGAAGAGTGCCAACTTTGTCATCACAGACGACTTGAATATAATTCCAGTTAATTCCACTGCCACGATTGTTCAGTTGTGGACTAAGCTTGATGTCAAGGAGCCCACAGAAATGGAAGAGCGGAATGACACAGTTGCTCCTAACGAGGAGT
>TRINITY_DN183876_c1_g5_i1:0-277
TATTAGTTATGTTGTACCAGCGAATCGAATACTATGCTTAGTTATGCGCTGTTATACTCTTTCATTGATATTAACGAATCACGCTACTGTAACAAAGAGGTATTATAAATTTTACCCATTGTCCATGGTTCCTTAAATTCATGACCTTACTGGTGTCTTCACTCTTAACAACATCACAAAGAGAAAAGAACCAGAGGGTCGCCATGGCAGCCGGTGGCCAGTCTGAGAGTAAGTCTAATCCCATGACCATAACCCTCATGGTCGCCAAGAAAGGTCG
>TRINITY_DN183883_c0_g1_i1:0-288
TTCTATTTTCCTTTGGATGTCTTTAAGTTCGCTGTTCGCTATGCCCTGAGTGGGAAGGCTTGGGATAATCTTATTGAACGCAAGGTATGTATGCCTTTACATGTTGCTTTTATCTTCTAATGCTCCATGGAATTATTTGAATCTCCTGGGTGTTAATTGGCACAAACTGTTCTAATGTCATGTGTTCACTGTTTTTTATCTCTTGCCTGCAGACTGCCTTCACATCTAAGAAAGACTATGGTAAAGAGGAGCGTGAAGCACAATGGGCTCATGCTCAGCGTACATTAC
>TRINITY_DN183886_c2_g2:0-3722
ATTCTACATCGTTCTTTCAAACAATAAAAACCTTAAGAGCGCCTACCATATCCAAAAACAAGTTTTCCCAATATGGCTTGCGTGAATGACACTCATCCTTTACCTAAAAACCATAGCTGAAGGAAATGATATTTATTCTTTTCCCAAAAATGTCCTATCGATCATTCGTTTTAAGAGCTATAAATATGTTCAATTAGCATTCGGCTCAGAAATGCATGGAAGAGGGTTACATATTTTGTCTAAGGAACCAGTGGCCGGTTTTGTACGTTTGATAGCATAGTTCCAGGAAAATTGCAAGTTTTATTTTGGCGAGAGCGGTGAGTAAGAATTTGTAAACAATGGAATCATGCAGTAGGGGGCCGAAACGGGGCCCGGGGTCGGCGTTACAATGCTCCGGAGGGTCCGTTTCCTGTTCCGTTTGTTTGGAGGCGGTTACAGACAAGGGCGACAGGTCAATTGCCAAGCTCAAGTGTAGCCACCAGTTTCATCTGTGAACTTCAATTTTTTTTTTTCGTTGTCTAGAGGAGTCCAACTAGCCATTAACTAGCCACTATTTTTTTATAAAAGGCTAGCCTCCCCTCTAGCAAAGATTGTTGTTATCTTATGAGATAAGCTCCATCAATAAAGAGCTCATTTTGCAAACCATTGTTCAATTTACATTTTATTTTGTTCATTGTATGGGGTGGATTTTACTAGTTCTTTTCTTCTCGATTTGTTGTTGTATCCAGGCTATAATCTAATAAGTTTTCCAATAATTAAAGATCACACAAAAGCTAACAGTTTGAGCCACCCAAGGGCTGCAGAGTCACATGGAGAAAACAAACTAGGGGGAAACCCTGCTTTGATTTTCTTGTTTGCAGGTGGATCACTTCAACATTTTTCGAGGAAGATTCAACTAGAACCAAGTTCATTTTTCAGCTCTAAATCAAGTTGGAGGCCAAAGAGCACCACATCAAGGGGCCACAAGTGGAGGCGAATTCTCTAAGAGGCCAAGTCTGCTTCCTCAACCAATTACAAGATCGACTTAAGAAGGCACTGGTTTCACATTCTAGTGTTGGTAGTGCTCGCACATGTCCCCTATGTGTATCTCGACAGTCTGTGTTCTCCCATCCTAGAAACTTGGTGGAACATTGTCTTTATGTGGCAATGTGATTATTTGATGTTGCTGTCGGTTTATTATTAAAGAAACTGAAAAAAAATGAATATGTTTCTAGTTTTTAAAGCTTGCTGATTTTTCCGATTAAATCCCAATTAATCTTTTTGGGACCTTTGCTGATTAATGTCTGATTATGATCATTTCATCTATGACTTCGACAGCCGCTGCACAGGCTGACTGAATTTTTTATCATCTATGTTGGTAAATTCTAATCAACGATGTAGCTTGCGTGAAACGATTTAAATGACATATATTAAACTTTTGTTGGAGTCTTGTAAGTTATAGATTATCCTGTAGGTGCAGGGTCCTGTCTTTTTTGTTTTTTGTTTTCTTTGGGAAGTGGATGTGAATCTTCACTTTTATGTATAAGTTACATGTCAACATGCTATCAAAGCTTATGGTTCAGGTATACATGGGTTTCTTGGATGCTGTCCTACTTTAGTTTCTTTCATCAAGGACTTGATCTCGTTATTTGTTCATGTTGCAGAGGTGAAAAATTCGTCCATATTGGAGATTGAATATGAAGTCTGGGGAGAGTTGATCAAGTTTTTGTATTGGTTCAGCATTTAATGCCAAAGGAGCAATGCAATGTCCAAATTGTAGGAATATTGAGAATGGCCAATGGCTTTACGCAAATGGTTGTAATCCTTATGAAGACATTATTCTTGAGAATTTCACAAATAATGAAGACTTGTATGATGTAAATCATACTGAAATGCCCTTTGGATTTCGATGGCATCCATATCAAGGTTCATTATCACAGTTACCTGTATCTCTGGAGTAAGCTTTCGTTTCCCTGGTTCTCTTCTTTATTTTATTTGCTCTTTTTGTGGGTTTCCAGACATTTGGCTGCTTGCTTTTGCAGGGAGATTGAGCCTCCAGCAGGGACGTGGTAATTTACAGCAATAGAAATCAGGCTTAGTTTGATCTGAAAATCCTTTTCTTTTACCTGCAGATTCAGATATGACAGGGAATGCTCTATATGGTGAACATTCAAATGGTTCAACTGGTAGCCATTTGTATCCATATCGTGCTATTCATGGTAATTCTCAAGCCAGACAGCTCCCAATTTCTGTCAATAGTCCTCTGGCATCTACTAACCCGGCTGATATTGATCACAATGAAGTGTCGGGATTGGGTGACCTATTTGGCTCACATACCCTTCCTGCAATTGAAACAGATCATCGTAATTGGCACACAACTGCAACATTTCCTACACAGAATGGGCCTCAAAATGTTGGTGATCCAGCTACACGTTCACATGAGAGGTTAAGATTACCTAGGACAGAACCTGAGGGGCTACAAAGGAATGGATCGCTTGTGCATTTTGGTTACTCTTCCCAGGGGTGGGTAGGCTTCGTACGGCTGTTGTATAATGAATAAATATTGTTTTGCTAGTTTGTATTTATACTTCTCTTCCTTTCAATTGGATATCTGGTAGGTTTACTAATTAATATTCTAGTTAATTATTCATAGAAACATTGCTTGTCTTTTCAGCAATGGTAGCAACTGATTTTACTTGCGCAGGTCTTATCTAAGAACAATGCATGGCAATGCTCCTCCAACAGTGACAACCAATTTTAGTCATTCTCATAACCTTATTCAAGGTCCTCATGGAGGTCATGTTTATAATCACCCACAGTCTGTTGCCCCTCCCTTGAATGGTGGCTTCATTGCCCCCAGTAGAACGTCCAGACCAATGGGCATATCGTTGGTTTCATCAGGAGCTGTGCAGCATGCCCCTCCGGAACAAGGACAAATACATATACCCTCTATATATGGAACTGTGAGGAGACAAGATGGAGACAGTATGAGGTGGCGTCAGGACCACAGGATTTATGGACAGGAAAGAGAAGGATTTCCTCGTTCACACTGGCATCCTGTTGATCGTGATTCACATTGGCGGGCCTCACATTACATAGGTCAGAATAATCAGAATATGCATGCTGAACCTGTCAATAGAAACTACCATCCTCTCGGTTATATTGGTGAAGAAAGAGGCATATAAGGATCAGGCTTGTAAGTGGAAAATCTTTATCAATGCCATGTTTACCCAAAGATTCCCGCGTCTTTCAGATGAAAAAGAATTTGAGGTTAAAATATATGGTTTTTAATAAACCACCAATGCATCCCAATGCTCATTTTCAGTGTTTTTTCTTTTAATTGTTGATATTTGTACATGGTTCTATCTTTTGTGTGGATTTGTTCCGAGGATTCTAATGTGGTGAATTAAAGTGCCTGGAAATTTCCATGCACTAATGTAATTCTATATAACCAATCTCTAAATACATTTTTGTGTAAGTGGTTTACTTTTGATTTGCTTTATGCTTGAAACACCGAAATTAGGTGTTAGGATTTACATTCTTTGCTTTCTCTGCCTGTAACGAGTTACATGATCTCAAGTTAGTAAATCGTCATAAGATTAAGATGGATTATCTGATGAAACTTGGAGGGCAGCACGCGTTAGATTTACATTCTTTGCTTTGTCTGCCTGTAACGAGTTGCATGAGCCGAAGTTGGTAAATGCTGCTAAGATTAACATGGACTATCTGATAAAACTTGGAGG
>TRINITY_DN183887_c1_g4:0-696
TTTTTTTTTAACCACTTAGGTAGGTTTTACTCATACATAAATCAGAATTACAATATACCCATGTCCATCTTCTTCTATTTATAAGTAAATAGAGTATTTGGCTTTAAACTCACTATATATCAACACATAGTGAGTCTTACATAAACAGATATTCTTCCAATGCATTTATTCTTTCCCATACCTAGCATGCAATAATAATGTTAACCAAAACCTTGAATTGATATGGGAATGCCTTATAAGTAGACTATTTGGATAATAATTTAATTAACCAAAACCTTGAATTTATAATTGAATTACTAATAAGTATACTAATTGACTCTAAAACTAACTATATATCAACACATAGTCAGTCTTAGATAAACAGAGAATCTTCGACTGCATTTATTCTTTCCCATACCTGCCCTGGTGTTATAAGTTGCTCTACTAGCCGATGCTGACTTTGTTGCCGCTGGCCGCTTTGCCGGTGTTGTTGCTGTTCACCATGTTGTTGTTGCCGCTGTTGATTTTGTTGCCGCTGTTGGTGGTGTTGCCGCTGTTGTCGCCAAGGATGGGATTGCCGTGGATCTGGGTGTTGGGGCCGATGACGTTCCTGTCACCGCTATTGTACTTTCGGTCGAACATGTTGTTGTTACCGCTGACGTTATGCCCTGCTTGTTGCAAATTGCTCATGTTCTTGGCTTACAGAAACTGGATGGC
>TRINITY_DN183889_c0_g2_i2:0-347
GAAGCTTCGCTCGTAACAGTTACAACCCAGGCTCTCGTGAGTATGATCGTAATGCCTACAACTCAAACATGGGAGGCGTTGAAGGTTATGAACACACTGGATCTGGCCATGGAGAATATGTTCCTGGAAGAAATTAACGCTATGGCAATCGAAGGCAAGCAGTTGTAATATTGTAACTGATAATGAAGGTTGTTTGATTAGTCTAATTTTATTACCTGAATGTAATGGCTGTACTTGTTCTCCTCGTGGCATAAAATAGCTGCGGTGAACTTGTGGTAAATAATGTTTTGAAGTCATGACGTTGATAATTTGTGTGTAATAAAATTTCCAAATGTTTTGTCCAAAAA
>TRINITY_DN183892_c1_g2:0-905
GCCTTCATCCATATAGCAATTTTCTCCCCGAGATATGCAGAATCATCATGGTGCCTCGATGAACTTGTAGACATGTTGAAGTCGGGCTCAACCATTATTCCAATCTTCCACACTGTGAAGCCTTCAGAACTCACTTCGGAAAATGAAAAGTATGCCGAAGACCTGCGCAAACTAGAAAAGAAAACTGATGAAGAAGGAAAGGCGCGACACGACCCTGATACTATTAGGAAATGGAAAACAGCTCTCTCTGAGGTAGACAAAAGCACCGAATTTGATTTGGAACGTTATGACGGGTGAGCGCAGCTCTATCTTAATTATTAGGAATTAGGGTTTATTTCCCAATTATATCTAGGGACTTTGGAGTCTTGGACTACTTTCTTGCAATTTTATTTACGGTTACCTACTCATGTTTTTAACGAGTGACCAGTGTTTCAGTGACGAGGGCCTACTTGCAGAGGAAGTGATGCAGCGAGTGTTATCGGAAGAGGTAAAATTGTGGAGAGATGGTGTCCGTCCTCGTTGCTGTGCAAATTAATTGTTTCTGACACCACTTGTATTTTCTTTGGTTTAGAATTTTGGTCCATGTGTATTAGTCTCTGTTAAAATTTGATTGAGTGGTTTCTAGTGGGATATTTTAGAAGTTTTTCCTGTCGATTAAATTTTCTGCCCGTAGGATGCACCGGTGCTTTTAGGATGCAGTGAAGTGCATTATAAATATGGCAGGAATTTATTGAAAATCCCAAGTTTGATGGGTAATCTCTACATCATTGAAATGTTTTAGGTGTTTTTTAAGGTGTTGAATCTATATATAGTCAAAAAAGACCAGTTTAAATAACAGAAATCAAAATTTCACCTCAAATTTTTTCTCAATTCAAACACCAGAAAATCTAAAAAATTTCACAAAA
>TRINITY_DN183892_c1_g6_i1:0-305
GGAAAATGGAAAGTATGCCCAACAGCTGCGCCAACTAGAAGAGAAAACTGATCAAGAAGGAAAGCCGCGATACGACCCTGCTACTATTAGGAAATGGAAAACAGCTCTCTCTGAGGTAGACAAAAGCACCGAATTTGATTTGGAACATTATGACAGTGACGAGGGGCGACTTGCAGATGAAGTGATGCAGCGAGTGTTATCGGAAGAGGTAAACTTGTGGAGAAATGGTGTCCGTCCTCGTTGCTGTGCAATTTAATTGTTTCTGACACAACTTGTATTTTATTTGGTTTAGAATTTTGGTCCAT
>TRINITY_DN183894_c1_g1_i1:0-279
TATAGGTATCAAGAAGCAGAGCAGGAAGATCGGAAAACCCCTCAAGCGGAGCAGTAGCGGCGGTATTCAGCAGCAGCAACAACAAGCCGGCAAGCAACCTCCGCCTCCTCCTGTCTATAACATCAATAAGAAAGACTTCCGGGACGTGGTGCAGCGGCTTACTGGCTCGCCGCTGCCGGAGCCCTACCAGCCCCCTCCTCCACCTCCACCACCGCCTCCGCCCTCGGCCCTCGCCCCCAAGCCTCCCAATTCCCGCCTGCAGAAAATTCGCCCTCCGCC
>TRINITY_DN183896_c10_g2_i2:0-636
TCAAATCTCCTCCCAAGCCCACAGTATCTCATCCGCCTTTTCACAAATCCCCACCTAATCCATTAGCCGTGCCTCCTCCGTCCCATCGGTCTCCTCCCATCTACAATTTTCCCCCACCCTACACAGTCCCTCCTAATCATCCGATTTAGTGATAATTAAGGATGAATACTATAAAGTTGTTTTTCGAATAATAGCAACTCTACAAGGGTACAGTATGTATGGCTGGGCTTCTAGGAAATCCATCATCATACTGAACGTTTTGGAATGACTCAATTCTTAATAATCTTCTTAGATCATGTCATGCGGAACGAGTCAAGTCTTACCATTCTGCTCAGGCCTTTTCGTATGCAACCATAAACATACAATGCCTAAAGATATATCTACCGTTCTATCACATTGCGTTTCACGCTTTATTTTTCTGTTGAACGACCACCTGCTAAATGAAAGGATCGCCTAGGCGCACACAAAAATAACGTGACTTCCAATAAAAATTTATGGCCATTGCTGTGTAAGGCAACGTACAGTGAGACTTAATGGACGTTGATGTTTATGCATTTATTACAATGGTATATTGTAATAGTTCAATTAAACTTTATTACAGATTTCGAAAATGTTCTGGGGCGTTTATGTATTTAT
>TRINITY_DN183900_c8_g1:0-1583
CACAACCTCGTCATTTCTGCAAGACCTGCAGAAGGTACTGGACCAAAGGAGGGACTCTCAGGACTGTACCTGTTGGTGGGGGTTGCAGAAAGAACAAGAGGGCTAAGAGAAGTGTAGCTGCAGATCAACCCGTGTTTAGCACACAAAGTGAGCCATCCACCTCAGGTGCACCCTCTGCAAGTGCCCTTCCAATTGGCTTGGACCATCAAGCTGACCTTAATCCTGCTACTAATTCAAGCTCTTATTTCAATCTTGCTGCAAATAATACTCCTGCATCGACTGAGGCTAATCTAGCATTTGCCAGAATGCAACAAGCTGCAAGGCAAGGGGGTCGGTCTGTTCTACCCAACTGCAATAACTCTGATTTTTTGGGTCTCTCCTGTGGCAGCAGTACCCAATCCTCCTTTGGACCCCAGAATAGTCTAAATAACCTTAACCCCATATCCTCACTGACCAATCTTTCAGCACTGAGTGCCCTGAATTCATTGAAGTTTAGTTTTGCAGGTCTGGAGGATTTCCATGGGAACTCAAATAGAAGTGATCAAGGATCCCTAGCAGTTCCCTCAGAATGGCAGCTTCCATCAGAGACCACACTCTTTGAGCAGGCTGGAGACTCTACAAATTACTGGTCTGGTGGAGCATGGGGTGATCTCACAAGCTATGGCTCATCTGTAAGCCCACAAATCTAAAAACCATGTCCCAGTTGGGTACTTGACATGAAAAAGAATGTTCTCAAGTAGCAAGTTTTTATGGCATAGACTTTTATGTTTTGGCCCTTGATGACAGTTCCCAGCATGGTGTAGGCATGGTTGTCAAATTTATTGATGACAAACATGACATCTCTGCTATTTTTTTTTGCTGCTGATTATACTGCAGTTGGCACCGTACATGGAACATAAATACAGTAGATGATGGATGATGATAAGAAGGAATCACTTCTATGGAACTCAATATTTGAAGCTTCTTTTTGTTCGGCTTCAAGATTAAGCTCCTTGGTGAATCCCCTAAACAACATGTGACCTTGAAAGGAGTTACTTCTAATTCTATGTTCTGCCTGGGCTGACTGATTCTGCAAGTCTGTGAAGCAAATACAGCTTGTAGTCAGGCTGCCCATGAATGTTCTTTTCATTTGGTTAGTTTCGTATGTATAAATAGATGGTGTTCTCTTTTCAGACAGTTTGGGATTTCATGCAAAGCTTTTGCCCAAGTTTTTGGGGCATCAGGGTCTTTTGGAGCTACGTTCCAAAAGGAATATGTATATGTGCATTCCTCTCCAGAAGGAGGAGAGTTGAGAATAGTTTGCAGAAGCGTTAGGATAGTAAATTAGTGTTGTCATAGAATAAAAACCTCTGTTCTTTCCAGGAGGAACTGATTATTATATAGAATCTGCATAAAAGCTTATGCTTCATACTTTGCTATGAATGCAAGAAATAGCTTTTAGTATGCATTAGTGTGTTCAGATAAAATAAATGTCAGGCTGTGTTTCTTGAAATATCTATATCTGTTGAAAATGAAAACAACATATATAAATAAAATAAAAAAATGATGGTTGTTACCATCCAAAAAAAAAAAAAAAAAAAAAA
>TRINITY_DN183906_c3_g2_i1:0-231
CTTCTGCTCGACTGGTCCATTCAACAAAGAAGTAGCAAGCATGCTGAGCCTTTATAGAGCTTCACAGCTAGCATTCCCTGGAGAAAACATTTTGGATGAAGCCAAAAGCTTCACTACTAAATATCTGAGAGAAGCTCTTGAGAAAAATGAGACTTTCAGTGCATGGAACAACAAACAAAACCTGAGCCAACAGATTAAATACGCCCTGAAGACTTCTTGGCATGCCAGTGA
>TRINITY_DN183919_c7_g1_i1:0-218
CAATCTCATTCCATTCATCCGTTATTCATCTTCCCCTATCCACGGAGCTCCCCACTTCACACCAAACGATATCCATAGCAGAGCAGAGCAGAGCAAAGCGAAGGAAGGAAGGAAATGGCTTCTGCTACACCAGCGATTGTGCTCCGCACTCCCTCATTCTCCTCCCGCGGGAGTTCCGTCACCGGCACAGCTCTACCCGCCGCATACCGCAAGTCTGC
>TRINITY_DN183919_c11_g1_i1:0-224
AACCAGAAGCACCACATTCCACAGAGAGGGTTAAACGAAGCTAACGACATTCAACAAACACCAGAACTGCAAAGAAAAAAACAAAGGCCGTTAAGTACGAACGCGATCAATCCTCACTCCATCTACAAGGAGTCCCCTTTTCATATTCCTCACTTCTTTCATTCGAAATGCGATCTCATAAGAATCATCGTCAATATCTTCTGCTGCTCTTACTCTGAATTCCC
>TRINITY_DN183921_c0_g3_i1:0-249
CATGGAGCTTTCGTAATCTACCCGAAGAAAGAAAGCTCATATCCCTTTCCTAAACCCCATGGAGAAACTCCTCTTATAATAGGTAATGAGTTCCTTTGATCTTCAATACAGAAATCATTAATGTATGTTTAATCGCTAATATTGATTAAAAGCGATGCTGTAATTGAACAGGAGAATGGTGGAACGCTGACCCTATCGCGGTTATAGACGAAGCACTCCGCACTGGTGCTGCGCCCAATTTGTCGGATG
>TRINITY_DN183921_c1_g5_i1:0-267
GCCTTCACCATAAATGGACAGCCGGGAGATCTGTTTAACTGCTCTACCTCGGGAACATTTCGCCTCCCTGTAAAAAGCGGAGAAACGTACCTTCTGCGGATTGTGAATGCTGCACTCAATAGCGGGCACTTTTTCAAGATAGCAGGCCACGAATTTACAGTGGTAGCTGTGGATGCTTGTTACACCAAGCCATACAAAACAGATGTACTCGTCATATCTGCCGGCCAGACGACAGATGTTCTTATCACGGCCAACCAGTCTGTGGGC
>TRINITY_DN183947_c0_g1:0-1221
CTCTCGCTCACCCCATCCCCACCCTATGTCACAAGTCCCCTACGAAACCACCACAAGAAATTGGGCAACACACCACCCATCAAATATAATAACACAACCCTATTGCTTTTTTTCTTCCATCGTCATCATCATTACCATATCATTTTTCTCCTCTACTTGTGTTTCTTCTTCTACTCCTTCCTCTGCTGTCCTGCGCCTGTACACCCATATGCATCTTCGCAGTCTGAGGCGTTCTCTGGTCCTTTGATTGTGAGCGTGCTGCTTTCCTTTTTCCTTTTTTCCTCTGAGAGAAAGAGGATTTTACGCATGCATGCATCGAGATACAGTAACATATTCATATTATTCGTCGCTATCATTCCGGAGAGGCTAAGCAAAGACCATTCAAACATTCTTTCTTTCCCATTCCTGAAATACATATTCTCTCATTTGTTTCACTCCTGTCCTAACAACATAAATAGTTTTGGGTGGTCTGATCAATCTGTTCTCGTTAGATTCCCACAGGCCAAACAGGCACAATAAATCAAAGCCCTTGGATTCCAGGCACCCATTGGACACTAAATGTAAAAAAGCTGCACTATTGAGTACAATCTGATCAGATTAGGGTATACAGAAAGTACCAGGGTAAGCATTTGCTGGAACTTTCCTTCTGTACTTATTTCGATTTGTTGCTCTTCAGCTTCACTAGAATTTAGTTTTTCTTACAAGATCCAATATATTGATAGAATGTTTTTCCTGATTAAGCATATTATCAATTTTTTAGTAGACGTTTCAAACCAACTACTGGTCCATCCTCAATTTGTTGGTTTAAAAATCTGAATAAGGTTGTCTGAAAGTTGCAGTTCTTCATGGACCTAAATACTCCTAAATATCAGTTTACTGTTCCGATCACAACATATTGTTATATTTTTCTGTGCATATGATGTTTTTGTCCAAGATATTTGTTGCTAATGATGATTTAAGCTTTTCAAAGTTTGATTTGGGCTTGTACCAGTGTGTGCAGATTAGTGAAATGATGATGCCGCAGGAATCAGGTGCTGGTATCAGTGGCGTGAGCCCTACAGATGATCAAGTTATGGCCCAAGACGAACAACAGCACAGATCGACAGTAAATTCAAACGTTGATGATCAGGCACTCAAGTGCCCAAGATGTGACTCGCCCAACACAAAATTCTGCTACTACAACAACTACAATCTCACACAACCTCGCCATTTCTGCAAGAC
>TRINITY_DN183947_c2_g1_i1:0-230
GTCCAATACCGTCTACAGGTCTTGCAGAAATAACGAGGCTGAGACAAGCTGTAGTTGTTGTAGTAGCAGAACTTGGTGTTGGGGGAATCACAGCGGGGGCACTTGATAATCTCCTGATCTGCCTGTGGTTTCAGCCGACGATCCAGCAACTGCCTTGGAGGATAAGAATCCATCATATCTGCTGTTCCCTCCAGGCCCCCCATCTCTTCCTGCATCATGCCACTCTTTCA
>TRINITY_DN183952_c4_g1:0-1663
TTTTGTACTGTGATGAGCTTATTCGTTGCAGGAATGACTATGATGAAGAGGCAGAATATTTCAAGTTCTAATTGTGGATGTATTTTCATCGGAATAGTGTTGGTTGCTTTGTTTGGGTTTCTTAGAGGAAATTGTGTGCAAGCCCGTCCGGCCACATTTTCCGAGGCCTTCCGGGTGACATGGGGTGCTGACCACGTTCGGCAAACGGAGGGCGGCAAGGTCATTCAACTGAATTTGGACCAGTCGTCGGGGGCTGGATTCTCTTCCATGAATAAGTATCTTTTCGGACAAGTGAGCATGAAAATAAAGCTCGTTCCTGGTGATTCTGCAGGAACAGTTACTGCTTTCTATGTAAGATCTTACTGTTTATATAAGCTGATAATAAGTGAAAAGAAACCCTTTAATTCATCGATCCTTAATAAATTATGTGCTTGCAGATGAACTCCGACACTGATACTGTCCGAGATGAATTGGACTTCGAATTCTTGGGGAACAGATCTGGACAGCCATATACAGTCCAAACCAATATATACACTCATGGCAAGGGTAGCCGAGAGCAGAGAATAAACCTCTGGTTCGATCCTTCTTTAGCCTTTCACTCATACTCTATTCTATGGAACCACTATCATGTCGTGTAAGTCTAAATTCAAAAGACTTTTCAGATTGATTGATTTATTAGCAATTCTGCAACTCGGCATGGAGCTCATGGTAATGGCTAATATATACTGCAGATTCTTTGTGGACGACACCCCTATTAGGGTATTCAAGAACAACGAAGCGCAGGGTATCCTTTACCCTAAGTCTCAGCCATTGGGAATCTATTCAACTCTGTGGGAAGCAGATGACTGGGCTACAAGAGGAGGGTTGGATAAGATCGACTGGAGCAAAGCGCCCTTCTCTGCATATTATAGCGATTTCGACATTGAAGGATGCGCAGTGCCTGGTAACAAATTGTGTGCTTCGAACCCTAATAACTGGTGGGAAGGCCTGGCTTATAGACAGCTCAGTCCTTCAGAAACAGAGAAATACGAGTGGGTGAGAAGGAATCACTTGACCTACGATTATTGCACCGACAGGTCCAGGTACCCTGTCACACCTCCAGAATGCTCTCCCGGTGTTTGAGTTCGCTCCCAAATAGTGCCGCATTGCTATGCAAGACCATGAAAGAAAATTATCCATGGTATGGTGTAAGTATGGTATTGTGAATATTGAACTTAATAATTCCGTGGATCGAACTACGTCAAAAGCAGTGAGGAAAGAATTCATATTGCTAATAAAATGTAAAAGCTTTAGGATAGTTACGCATGATAATAGCCTGTAAGATAACTACGTGTTTACTGCTCGCCTGTCTGTCACAAGCAACTGTTTATATCGCATTGTATGCCTCACTTTCTAATAAGCAAAGTTGGAAAGTGTCCGATTTCATGATAATATCATGTATTATTATCATGTACAGTCTGTGGATAGTAACTAATTTCGTATAAGTTGGAGACTTGACTATGTACAGTCTCTGGATAGTAATTAATTTGCCATTTCTTTCGGCTATTGATGGTTTGGGTGGTAATATACAGTCTGTATGATGCATCCAGATGTATTGATTCTACTATTTATATAAGTATTTTTTCTTATCTTATAATAAAAAATAATATTATGTATCTAAAAA
>TRINITY_DN183969_c0_g1_i3:0-307
TTGAGACAAAGTGGAATTATCTGCAACCACCTCCAAAGCGACGGGGAGGTTGCGAGCTTGTGGAACAGCCTGGGTAAGTGCGTTCGTCTGACGAAGGTCGGATATCTGGACAATGTTATAGAGGATGTAAATAGATATTATCATAGAAAATGGAATGTTGCAGTGGTGCAGTTCGTCAACGAATATATATTCGGGTCGTGGCAATTCCTATCTCTGGTAGCTGCAGTTATACTTTTAGTGTTCACTTGTTTGCAGGCTTTCTGTTCTGTGTATGATTGCAAGAAGTGGGTAGCCCAGCTGCAAGACT
>TRINITY_DN183969_c1_g1_i1:0-252
TTGATCAGAAGACTGCCACGCTTTACCTCCCCAAAATAAAATTGGACCGCAACACAGAGGTAATCCTGAGAAATCTGGTGGCTTTCGAAGCTTCCCTGTCCTCCGGTGCCACGGTTTTCACACGATACACCATGTTGTTGAACGGGATGATCGACAGGGAAGAAGATGTGAGAAGGTTGAGAGAGAGCGGAATAATTTCCAACCATTTCCAGAGCGACGGAGAGGTTGCGAGCCTGTGGAACAGCATGGGTA
>TRINITY_DN183977_c4_g10_i1:0-250
AAGCTTTCCAGAGCACAACCTATATCAAAATCTCACATAGATGAGCTTCTTAATCGCCTGGAAATGAGTATAGATGTCCTCGATGATGAGACAAAGGAGTGCTTTTTGGACTTGGGGGCATTTCCTGAAGGAAGAAAGCTGAGCGTAGATTCGTTATTGGACATTTGGGTATATGTCCGCGGGATGGAATGGAAAGATGCTTTTGTGGTCCTGTTAGAACTTGCAAAACGAAATCTCATAAATTTAATAG
>TRINITY_DN183979_c1_g1:0-3346
CAAACAATCTAATGCAATGTGAAAAGCCATGGGCACCTCCAAGATATGTAACTGTCCATCGCGTAACAATTAGTTTACCCTAATGGGCATTGGACTTGGCCTTTGGCTTGATGTCGAAAACAAGGGGGGATTTCCTCTGTTTAAGAAAAATAGAAAAAACAAAACCCCTGCACAGCTGGGTTCTCCTTTCTTCAAGCCTGGATTGGCTTCAACATAAAGAAACAAAACCCATTCCATGGTGTTGTCTTATTGTGGGTTTGCCTAATTCAATGTTATTAGTGGTTGAAACTTCATTACAGCAGGATGGGAGAGCCAACCTCAAGAGAGTGACTCTGTAACCATCAATCTTCTGCATTGCCCTGCTGCCATGGATGTACGGGCGAAAATAAAGGGTCAACTTTGCTTAAAGATGCAGTCAGCTAGAGTTTAACTCAAGGAGGCAACCGGCTTCTATGTAATACCTGTGGAATGAAAACGAATCCCATGTACCGAATTAAGGAAAAACTGGGTGCAGAGATTTTGTTTGGTTTAGACTCTAGATATGGTATTACAGCTCCGATTGGGTGGTCGAAATACGTCAGAGCACCCCACATTGCGTAATTCTTCAGGTATCAGATGCCTGCCTAGTCTACAAACATGAGTTGCAGTTTCCCTTCAGCAGTGGGGTTTGGCAGCTTTGACAGTACAGTTAGTAGAGACTATCTATTTTCCGTGTACACAACGCTTGCAATGCAGATCTGGGCGCTATTATAAAAGACCAAACAAGAGCTAGGCTTTCAGAATTGCCTGAAAGCTGCTGCCAATTGCATAGATCTGCTCAAGGCACAACCATGGATCGGTTGTCTTATTCCAGTGCCAACATATTGCCACAGACATTTCAAGGCACAAGGGATGACATAGTTGAGCAGATTGCCTTGCTTTGGCAGCAGATTCGGGCTCCTCTGATTGCCCCATTGCTGAATATCTGTATTTACTTCTGCCTGCTCATGTCTGTCATGCTCTTCATTGAAAGAGTTTACATGGCAGTAGTCATTGTGTTGATTAAGGTGTTTGGAAAGAAGCCAGAGAAGAGATACAAGTGGGAGGCCATTAAGGAGGACGTGGAGCTTGGCAACAGTGTTTATCCCATGGTCTTAGTGCAGATACCAATGTACAATGAGAGGGAGGTATATATATAAATATATACATGGATTAGATTGGATTGGGTTTGACTTGTGCTATCCTCTTATTTTCTGCTTGATTCGATTACCGCGTTCTCAAAGTTTGTTTGAAATCTGCAGATTGCTACATTTCAGCATTGTTCTTGATTGATTGGTTGCAGGTTTATCAGCTCTCAATTGGAGCAGCATGTGCGTTGTCATGGCCTTCAAATCGGGTTATCATTCAAGTGCTCGATGATTCCACTGACCTTACAATCAAGGATTTGGTGGAGATGGAATGTCAGAAATGGGCGAGTAAAGGCATAAATATCAAGTACGAAATCAGAGGCAACAGAAATGGGTACAAAGCTGGTGCCCTGAAAGAGGGAATGAAGCATAGCTACGTAAGGGAATGCGATTACGTTGTAATATTTGATGCAGATTTTCAGCCCGATCGCGACTTTTTGAGCAGAACGATTCCATTCTTAGTGCACAATCCAGAATTGGCCTTAGTTCAAGCTCGTTGGAAGTTTGTTAACGCAGATGAATGTTTAATGACTAGAATGCAAGAAATGTCATTGGACTACCATTTCACTGTAGAGCAAGAAGTGGGATCTGCCACCCATGCATTCTTCGGCTTCAACGGAACAGCGGGAGTATGGCGAATAAAAGCCTTGAATGAGGCCGGTGGATGGAAAGACCGGACAACAGTGGAGGATATGGATTTGGCGGTTCGTGCAAGTTTGAGGGGCTGGAAATTTGTCTTCGTAGGGGACCTTGGGGTGAGTGGGTTATTTATTTTTCTTATCAAATCAATCTTTCTTTCATGCAAATGGTAATCGAAGTGTATCCAAGGACTTAAAGCTGCCTGAATGGATGAAACTCAATGAATGTTTTAGGTCAAGAATGAGCTGCCCAGTACATTCAAAGCCTACAGGTATCAGCAACACAGATGGTCATGCGGCCCTGCAAATTTATTTAGGAAGATGGTGAGGGAGATTATTGCAAATAAGAAAGTTTCCGCATGGAAAAAATTCCACGTAATCTACGGTTTCTTCTTCGTGCGAAAAATTGTAGCGCACATTGTCACCTTCGTTTTCTATTGTGTGGTGATACCTACAACTGTATTGGTTCCCGAAGTTCAATTGCCAAAATGGGGAGCTGTCTACATTCCTTCGACTATCACTTTATTAAATGCAGTGAGCACCCCTAGGTATTACATTGTGCTTGTCCTGGTTATTAAAATGTCCTTCCTAAACTAAATAATTTAAAAATCTTCAACTTTCTATGTATGTAACCTTCTGAGTATTAATTTTCGCTTACTGATTCTTCTTGAAAAATGGGAAAAACTTAGTGAAATAGAGTATTCCCTGTGGACTGACTGATCTAGTTTGTAAACATTTGGATGTGTACAATGAAATTAGGTCGTTACATCTGCTGGTATTCTGGATTTTGTTTGAAAACGTGATGTCCCTGCACCGAACCAAGGCAACCATCATCGGATTATTTGAAGCAGGGCGTGTGAACGAGTGGGTTGTGACTGAGAAATTAGGAGATGCCTTGAAACACAAAACCGCTAAACAAATGAAGAGAAGTCAATCCAGAATAGGAGAAAGAATTCATGTTCTGGAGGTCTTGACTGGCGTTTACCTCTTCTTCTGTGCATCCTATGACCTCGCATTTGGCAACAACCATTTCTATATCTATCTGTTTTTGCAAGCAGGGGCATTCTTTATAATGGGATTTGGGTACATTGGAACATTTGTACCTACCTACTAGAATTTTAGCTAGTATCCGCATTTGCAGACACTGTAGAATTGCATTCCATTTCAATGATATAATTTTTTTTGTTTTCTCGTCCTGGCTACTTGGCTGATGCATGCAGCCCTGTCAAAATATCGCCAAGGCGACCTGAGATGAATAATAGGAATGCAAATTCCTGATAACAAAGTATTGTGAATATTTTAGACCCTAGATGAGAAACAAATAGAATATCGTCAGGTCTTTTGCACTAGTCGATATTTTTTTAATTAGGTCAGCTACAAATGCTTTGCTATTGGCGGCTTAATTGTTATGGTAAACATTGAAGAGACACCGTAGCTGTGGAATTAAGCCTTGGCTGGTTAACTGAGTTATGTTTATGGACATATATAGACTGTAGTTTATGTGATGATAATTCTTTTCTCCAGCAAAATATTGAATTACAA
>TRINITY_DN183981_c7_g1_i3:0-2057
CTTTAATGGAATATACTACTACAACTAGTAGCATATGCTGAAAAATAAAATGATAAGAAACCTGCACAAAGTATATTTGATCTGGAATATACCATAAAGAAATTTCGATGGAGTGCGCAACGATGAAAAACATTTAATTGGTCCGAAAAAAAAACAAAAGTTTGTTTGTAACGTTTTTAGTCTTGGAAAACAGGTGTTAAATTTGTAGCTTCACGCTCGGTGTTTTTTCATCGCACTCTCCGAAGGTCGGTATAAATTGCTAAAGGCTGCGGGGAAATGCCATTTAAAGTTGAAATGTTAAAGGGAAGACGGTTATATATAAATGGTAGTGATTTTATCAGCGTATCTATTTTCATAAGAGGGAGCGAGGGCGTGGGAGATTCTCTAGCGTACCAAGGAATATGCTCACTGGGCATAATATGAATCCTCCCTCGGTTCTCCTTGTCTCATTGGCATCGTGCTAGTGATATGTTCAGGGGACCTCATGGATGGCTGAGGCTACCCCTCCTCCTGCAGCAAACTAACAATTCCATCGAACGTCTATTCTGTGGAGTAGAGTTTGAATGCCATCCCCAAGCATGGCGTACTTCGAAAAGAGAGCTACACTAGTGCAACTGCAAACCTTCTCCATAATATGTTCCTTTTGATGGCACTAAGTATTTACTTTGGACGGGAATACACACGTGAAAAGGACAGCGCATACTTCATATTAGCTAGGGGTTCACTTGAATTTGTTGACACTACAACCCTGTAAATGGGGGCCCAGAGAAGATCAAGGCAACCGAGTCCATTAAGGGGTCTCCATGGAGTACAATTGGTGCATCATACATCTTTCCAGGAAAAGTTTCCTTCAGAGGGGGGCTTTCAACTTTCAAACAGCGTGAATTCTGAGGCTCCTGTTGATGATAGAAGATTGTCAATGCAGTTTGAAGATAATGATAACTTGAAAATTTCTGGGACTACTTGGCCTCATCATCATTTGAGAAGGATCTGGCAAATGTGGCCGGGATGCTTTAGATCTGTTGTGCAATGCAGTCATCTAGGTGATCAGAGTTTGGCCGAAACTACAGCCAATGTGTTAACTTCTATTCCTTTCATCTTCCTTGGAATCCAGGCCCCAAGGAGAAGACTAAGTGACATGCTTTATGCAAATTCCTTGGTTGGTGTTGGTGTTGCTTCTAGTTTGTACCATACTTCAAGAGGAGAAGTCAGAAAAGTGTTTAGATGGGCAGATTATGCTATGATTGCTACTACTGCAGTTTGTTTGTCGACAGCAATAAGGGATGACAACCCAAAATTGTTGTTGGCAGCATCTGCTGTGCTACTACCATTTCAACCGTTGTTGGTGTCAGCTGTTCATACTGGAATGATGGAGGTGGCTTTTGCTAAAAGAGTCGTTTCAGAACCAGAACTGAGAAAGGCCCACGACTTGCATAAGGCTTCCTCTGTTGTAGGTGCTGCCTTTTTTATTGCAGATGACTTGTTCCCTAGAACACCATATCTTCATGCAGCATGGCACCTTGCTGCAGCTGTTGGAGTTGCAACTTGCAATAAGCTTCTTAAATAACAACCTTCAACTTATCATCTAAGCTTGCTTCAGAAGGCAGTCAGAAACAAATATCTGTGTATTTCCCTTAATTTAGTTTTCTGTGAAAATAGGTGTATTCATTTTTTATCGCACCTTCCAAATGTGGAAAGTGGATTATTAGTACAATTATGTTTGGTCTCTGAAAAGTCAAAAATATTGACGAATTGTATCAATATTAGCCATGACGTTTAGGTGCTGAAATTGAAGTACAGACATTTTCATTTTTGATAATTACTGAACTTTTTATGGAAGCAGTTGTCAAGGCAAGCCTGTTGACAGTTTTATTGGTGTAAAGAAAATATCTACGACTGCTAATGTCTTAGATTAGAAACATTTGCTTTCCCTGCCAGTTGCTCTATGCGTTCATTATCTTTTGATGCGCCCTAGTTTGGTGTTTTCATCAAGAATCCATATCGACAGAGAAAAGGTCTTGAGTCTGAATACTACACGTCAAAATCGTAATGCAAAT
>TRINITY_DN183988_c1_g3_i2:0-1252
GGAGGATAATGATCCTCTGATGTAATGAGAGGTCGTTTACCAGGTGCAATCCCCAACAATAAGTTTGCATTTACCAGAGTTTTATAATTTAGGGCATTGAGAATGTCAGGCTCCAAACTGTCTGCACCAACTTTTTGTGAGTGGCGTGGCAGTACCGCACAGGCTGCCGTGCTGAAAATGGAAGAGAATCTACTTAAATAGAAATATGTTTTCAGTACATACAGTTCTCTATAGGCCTGGGCCCTGCTTCACCATGAATAACCCTAATGTAATTGAAAGCAATGTCAACATCGAACATGACCCAAATTAAAAATAATGGAAGCATAGTGGAGTTGCACATGGATGACTCAGAAATCTGTAATCTTCGCGCTATTTATGCTCATCCTCAGGACTGAACTTATTGCACTGCATAAAGTTAGCCTTTTCAGAGCTGGGCATAATTGGTGACCAGGCAGCTAACTGAGATGGCGAAGATTGCTCTGGGTAATCGAGATGAGCCCGCTCGTCCGGACTGTGTGAGGGCAGTATTTGCAGAACTTATCTGCACTTTCCTTTTTGTGTTTGCAGGAGTTGGATCTGCCATGGCCATGGATCAAATGTCTGTTCCTGCTAATTCCCCGGCTGGGTTAACAGTGGTTGCCTTAACTCATGCTTTCGTGGTTTTTGCGATGATCTCTGCTGGATTTAGCATCTCGGGAGGACACCTGAACCCTGCGGTCACATTGGGTTTAGCAGTCGGGGGGCACATCTCCCTTATTAGGTCTCTTCTCTACTGGATTGCACAGCTGCTGGCCTCTGCACTTGCCTGCTTCCTCCTCAAGTTCCTCACTGGAGGCTCAGTAAGCTTACCTTTTTCCATTTTTTTTCCGTATCATTAGTTCTAGCTTTTGAAAATAAATGTGGCATATTTTCTAGTTCATGTTCGATTTATGGTTGGTTTATAATGATAAGTGAAATTTAAAATATTATATATAAAATTTTCTAGTGAATATTTTACCCATCTTAGAACCCTGGCAAAGACCTGTGGTTTGATAAGAATTTCACTGATTTATTGATTGATGTGTTTGCAGGCAACTCCTGTGCATACGTTGTCATCGGGGATGACTTATTTTCAGGGAGTGATCATGGAGATTGTTCTCACGTTTTCGTTACTGTTCACTGTGTATGCAACGGCTGTGGATCCGAAGAAAGGAAACGTGGGGATCACAGCGCCATTGTGCGTTGGGTTGGTGGTTGGAGCGAATATCTTTGC
>TRINITY_DN183994_c27_g1_i2:0-226
TCCCACTGGGAGGTACCAGGGCAGTTCAGATCTACAGCTCGAAAGGGTGAATGTTTACTACAATGAGGCGAGCGGTGGGCGATTTGTTCCCCGTGCTGTGCTTATGGAGCTGGAGCCTGGGACCATGGACAGTCTGAGGACCGGGCCTTATGGCCAGGACTTCAGCCCCGATAACTTCGTTTTTGGCCAGAGTGGGGCTGGAAATAACTGGGCCAACGGCCATTAT
>TRINITY_DN183998_c1_g1_i5:0-315
ATGTAGCGCGCCAAGCTGGTGTCCCATCAGTCGACGTTAAGGTAAATTCAAATGACTTCAAGTCAAGGCGCCTTGGAGATACAACCAAGGATAAACTGAAGGACCCAAATTTTCTTCCGACTATCAGGGGCCCCGGCGTCTAATGGACTGGAACTTTATCGACAGGCAGCTTTATGATGAATATTGTAATTATAACGTATAGAGTGATCTACAGCTAGTGTACTTTGTCTTGTTTTTTGGGGTTGTAAGGAACTTTTGGCTTGAGCGTTTTCAGTTATGTAAATATTCATAAAAATATGATGGCCTCTTTCGGTG
>TRINITY_DN183998_c1_g3_i1:0-213
GAGAACAACCGAAGCCTGTATGTAGCGCGCCAGGCTGGTGTCCCATCAGTTGACGTTAAGGTAAATTTAAATGACTTGAAGTCAAGGCACCTAGTAAATACAAGTGACTTGAAGTCAAGTCGCCTAGTAAATACAAGTGACTTGAAGTCAAGTCTCCTACTAAATTTAAGTGACTTGAAGTCAAGTCGCATACTAAATTTAAGTGACTTAAGT
>TRINITY_DN184000_c3_g1_i1:0-2742
CGCCGACGAGAGAGGAAATCATTATTGCACTTTGCAACGGTCCGGATAATGGGATGAATGGAGTTGACGACCATTTAACAATCTAGCTGTCTTTCTGTTGCGTTCACCTACCAATTAATGGCCTCATATGCTCATTCATGTGCCAGTTTCTATGGAGCTTCCCCACATTAATGTACTGACTCGGTCTCTCTGTCTTTTTTATACTCCCACCTGCAAAGCTTACCTTCCTTAATCCTCTTTCTCTTACAGGGCTTGGATGATCAAAGCGTTCACTCGCCCAGGTGGAGAGTTTCTAACTGCTCTGTTCACTCTTATGTGGATCTGCAATTTGTCCCCGAGAGCAGATCGAGTATAGTTTCTTTAGGTTCGTTTGTTGCAGTATATGAAGCGGTTTTCATCCCTACAAAGGTCTGTTTTTCCATAGAAAAAGTTGCATTTTCTTACATTTTTATGAAGTGATTTGTGAGCTCTAGGAAGCAGCTTTCTGCATTGACCAGGATTTGGTATTTAGTTTCTATTTGGCCAGTTGTCGAATCGCAATCAAGGTTGAAAAGGCCTTTCGGACCATATATTTCATGCGTCTAGGGACCTTATTAATGAAGAAAGAAAACCATAGGTTATAGTTGTGATAAACTATAGATTAACCTAGTACCATTATTTGGCAGTCCGTTTATTTAATCTGAAAAAATGGGGTCCTGCAAAGAATGGAGTGAGGAAAAAATGACATCGCGAAATGCCCTTGAAGGTCTGCTGCCTGCAAAACTAAGGCAAATGGTAGGAAAAAAATTTCAAGCCATGAAAGTGGAAAGTCTTCTTCACACTAGATTGCTCACATACTTGGGTTATGCGGTTGCATTCATTTTACTTTTCTCATATTCCTGGTACGTGGGGAATCTGGTCACAATGGACAACTTGTATGCTCTGTGGAAGGCCGGCAAGGTGCACAAAAATAGTCTTATAGTGTTATTTTGGGTGGTGGCATGTCTGGGTGTTGTTTGGTGTATGTCTAGTCCAAGAAAAATCTACATGCTGGATTTCGCCTGCTTCAAAGCAGCGGAAGATCGAAAATGCACCCTTGAACTTGCAGAGTATTTTGTGAGAAGATCAGAAAGGTTTTCCATGGACAACATGTTGTTCCAGAAGAAGGTGTTCGAGAAGTGTGGAGTTGGGGAAGAAACATACATACCCCCCTTCATATTCAAAGACAACTACGAGGATATAACGTTGGAAACTGCTTGGGAGGAGACAGGGGAGGTCGTTTATGGTGCAGTTGATGAGGTAATGCACAAGCTTAATATGGAAGCCGGTGATATAGGAATTATTGTGACAGTCTGTAGCGTTTTTAACCCCATTCCATCTCTGGCTTCTCACATAATGAATCATTACAAAATGAAGGAGGACACCAAATGCTTGCATCTGGCAGGAATGGGATGCAGCTCTGGAGTGATAGGAATCGATCTAGCAAGCAGTCTGCTCAAAACTTCCCGCGCAAACACAAATGCCCTTGTGGTAATCACTGAAAACATTTCTCTCAACTGGTATTTTGGAAACAACAAATCAATGCTGGTTACCAACTGTCTATTTCGTATGGGGTGCGCAGCTCTGATTCTGTCCAACAATCCCGGGGATAGAAGCAGGGCAAAGCTGGAGCTGATTCATTCGCTGAGAACCCATACAGGCGCAGATGAAAAGGCCTACACTGCAGCATTTCAGGAGGAAGATGAAGAAGGCTATCTGGGAATCGGTCTCAAGAAAGAGTTGGTACCAGTGGCCAGTGAAGGCCTGGAGGCTCACATTACTGCTCTAGCTCCAATGGTGATGCCTTGTTCAGAGAAATTGCTCTACTTGCTGTATCTTGTGAAAAGGAAGGTCTTCAAAATGGATGTGAAGCGATTTGTTCCCAACCTCACTCTGGCTTTTGAGCATTTCTGCATTCATACTGGAGGCAAGGCTGTCATTAACTCCATTGGCAAGCACCTTCGATTGAATGACTACTTGCTTGAGCCAGCGCGAATGGTTCTCCACAGATTTGGTAACACCTCCTGCAGTCTGGTGCTCTATGAGTTGGCTTACATGGAGGCCAAGAACAGGATTAAGAAAGGGGACAGGATATGGATGGTCTCCTTTGGGACTGGATTCAAGTGCAACACTCTTGTTTGGAAGGCCCTTCTTGATGTTGGAGACCCTGCTTACAACCCTTGGAATGACTGCATCCACAGATATCCAGTGAAATTATCATGAGATCTCATCCCCATGACATCTCCATTTGCTATTATGGATTGATTCTATACTCTGCTGGATCAGTCCCACCCAAATCCTTTTGAGTATATATATTATATCTGTATCTCTGTTGCCCATTGTTTAATCTTTGATGTGTTTTGGCCCTTGCTCGCCAAATAAAGATGCAGCACCCGTACAAATGCTGCCATTTGCTGATATTATGTTTATGCCTGATGTTTTTAACTATAACTCTCCAGTTATATACCACACAGTGGATCATCTGGAACATATTTGCAGCACTGCCCATATCAGCATGGATTGGCAGATTCTGCTCCAACTTTTTCACCATTTCAATTAATTATGTTATTGATTGTTTTTATTTCCTTTTCCACACTTATAAATGGAATTTGGTTGATCAACTATGCACACTTTCTATGTGGAACCTTCAAGAAATAAACTTGCCAAAGATCGTTATTATCTTGTCTGCATGATAGTTGCAGGTTTTTTTTTGGTCAAAAAAAA
>TRINITY_DN184018_c5_g1_i4:0-279
GCTCTGAGTTAGATGAGCTGCCTAGTTTGGAAGGATTCGTATGTTTGGTAGAGCTATGGGCAGTCTTTTGTGTGAAGCTTAAGAGAATCAGGGGGCTGGAGCAGGTGACAAAGCTTCTAAAATTATGTTTAACAGGATGCTCCAAGTTAGAAGACCTGACGGGTATGAAAACATTGGGATCTTTGGAGGAGTTGTGGACAGACGGATGTGTGAAGCTGAAAAGCTTACAGGGGTTGGCGCACTGTACAAAGCTTCGAAAACTATTTCTTTCTGGTTGCT
>TRINITY_DN184020_c16_g1_i1:0-217
GGCGTCCAGTTAGACAGTTGAAGCCACTTATTCAAAGTGGAGTCCGTGGCATTACTAGCAATCCTACAATTTTTGAAAAAGCTATAATATCTTCAGGTGCTTATGATGACCAGTTCAGGCATCTTATTAATGAGGGAAAAGGAGTTCAGGACACTTATTGGGAGCTTCTAATAAAAGATATCCAAGATGCATCCGAATTATTTGAACCCATTTATGA
>TRINITY_DN184025_c5_g2_i1:0-469
TTTTTAATATAGCCACTACAATGTTTTGGATGTGGGATTTGTTTACACTAAGAACCTAACAATGTTTTTGATGTGGATCGTCTTCTACACAGTCTGATGTGATGATATTATTTTTATGTAGGTTTCATTTGTTACTTATATTATAGAGTTTGTGGGTTTTGCCTCTTTCTTCTATTAAAAAGCGCGCAATGTTATTTTTGATGTTCAGAGCCTAAATTATATGAGCTTTTGTCTTTGATCCCATTCCGCCCTAGATCTATTATTCTGCTGAAGGGTTCACACGTGCGTAATAGATTTAAGGTTAAAATGCATTAGTTAAAAAAATTATTATGTGATGTGGGTCTACTAAAACACCAAAGCTATATTTTTGATGTGGGTCTTGTTGAGTGATTTTCTTTCTGTTGATGTTATGATTCTTAGCAGATACCATGACGGGTAAGGCAACGCCAAAGAAGCACACAGCCAAGGA
>TRINITY_DN184027_c4_g4_i1:0-780
GGTTTGAAAAGATGTGGAAAGAGCTGCAGACTTAGATGGTTGAACTACTTAAGGCCTAATCTAAAGCACGGAGGTTTCTCAGAAAAAGAAGATAACATCATTTGCAGCCTCTATGTCAGCATTGGTAGCAGGTGGTCTATAATTGCAGCACAGTTGCCAGGGAGAACAGATAATGATATCAAAAACTACTGGAACACAAAGCTGAAGAAGAAACTGCTGGAGAAAAGCAAGGATCATCAAACCAGTCCTGTCACTGAAGCAAAACAAGAAAGCAAAAGCATGCAACACTATGCTACATCAGATGACAATACAGTCCCAAACATCTATGGGCCAGAGCAACAGGATGGAGGGGTCGATCACCATAGTAATATGGGTATTAATGGCCCTTACTCTAAGTTCAGTCCTGGAATAACCTCTCAGTTGATCGAGCAAAACTGTGGCTCAAGAATCACTGAATCCCCAATGCAGGCGTCGAACTCCACTAGCCGCGCCTCACAAATATCGCATTCCACAGCTCATAATCAATATAACTCGCCTGAGGGGCGAAGCGATGAATCAACCTCGGTGAATAGCTTCAATAACGAAGGCAACAACAACATGGCAGTCTATGGATTTTGGACGGAATTGAATGATCTTTATTATGCAATAATGACTGACAAGTACAGCAGCTTGAACTGAAAGTACTCTTGTAGGTCAAAGTATATTTATTTCTCCATTTATTCTAGTGCAGCTCTCTCGGGCAGTTTCAAAATATTATTTTGAAGATGAACTGTATTGGAG
>TRINITY_DN184031_c2_g3_i1:0-764
GTGAGTGATTACTGCGCTCGGAACGCCATGTGCCCTGTTGTAGTAGTCAATAAAAAGGTTTTTTAAGGATCTAGTGTCTGATGGTTTCTTCTATGGTGGACGGAATGATTCTGAGCGTTTGGCGTACATATGGTTTAGTGTGAGTCTCAAGGATTAAAGAGTGTAATTCAAGTTCCGTGTTCAACAAGTTAACCTAATAAAATTTTGTTTTCAATTTTGCTTTCATACCCGCCAATAGGTTGAACATTTCATATTCAGAAAAGACAGAAGCAAAACACACTAGTATTGTAGAATATATGGAATCCTAAATATAATGGGAGAAAAGCTGAGCCCCAACATTATTCTGGCTTGCATATCTGTCATTACAATCAAGTTGCGAAAAACGAATCTGTATTTACTGCATCCCTGCCAACACTTAATAGCTTTTTTCACTAACCCGCTTTGCGAACCCTTAGATCATCGGTCTCTTCATTTTGGTCTTCGACCTACAACTTTTGGTTTGTAAATGCATTCATGTCAAAATTATTATTATACAATGGTGACAAAATCTTCAATTCACTATTTCAAAGAATTAATTAGTATTCCACGCCATAACGACAAAATCTTAAATCTACTCAACAATTTATAGTACCAATTATTCCATCAAATGGTCGTGTGTCACTTCAATTTGCAAATATTTCATCACAAGGCTTTTATTTGCCTGCACAATCTTTTCCCTCCACATTTATCTCTTCCCTAACAACTAAATTAATATTGCATACCAA
>TRINITY_DN184033_c0_g1:0-1388
ACGCCAAAGAAATGCTGTCGCGATTGAGGGGAAAGCGATTAATGTTTGTTGGAGACTCGATAACGCGAAGCCAGTGGGAATCCATGGTCTGCATGCTTCAAGTGGCCATTCCTAGCAATAAGAAAACTCTGGTTTATCAATCATCTCTCATAATATTCAAGGCCCTGGGTTACAACGCCTCTGTGGAGTTTTTGTGGGATCCATTTCTAGTTCAGCAGAGCACTATTGGTGGGAAGAGCATTATACAGTTGGACTCAGTTGGAGAAAATGGGGCTTACTGGAAAGGAGTCGACGTCCTGGTTTTTGAATCCTCACACTGGTGGTTGCATGCCGAAGGAGAATCGTAAGAAATGTTTTAGATATTTTTTTCATGAAGAAGAAAAAGGATAGAGTTTGTGTTGCTTTTAAGGTTTTTTTTGTTCAGTATGAAAAAAAGAGGGATATATTCATATTCCAAATCTGTATCTAAATATAATAATGCTACAGCATATATCAGCAGTTCAGAACTGATACGAGTCCATCTGACTGGACGGTCAAACGCTCTGCCATGGGAGGCCATTATGAAAGGCAATCGGCTTTACAGGAACATGGATCCATTGTTAGCTTACAGGAAGGGGTTGACAACATGGGCAAACTGGATATCTGCAAACCTTGATCCAAAAAGATCTCTGGTCTTCTACAGAACCACGTCCCCTGCACATGAGAGTTCAAGTGAATGGAATGAGAGAAATGGGCATCGATGTTACAACCAGACGGAACCGGTGCAAATAGTAGGATACAAACCTCCAGTGCCTCCTCAGGTGACCATAGTAAAGCAAGTTCTACAGAAGACAAAGTTTCCTGTTACATTGCTGGACATTACAGGATTGACAGGGTTTCGCAAGGATGGTCACCCTTCAGTTTACAGCCCTGACTACAATTCTGACCAGAGGAAGAATCCAGATGAGTTTGGAGATTGTAGCCATTGGTGTTTACCAGGCGTACCTGATACATGGAACGAATTGTTGTACTACTCCTTGCTTTTCAAGGGTTTCGGTAGTGGATAGCTTTTTACGCTGATTGCAAAAAGTTCAATACTAACATATGCATGAGTCCCTGTTTTTGGGCTCGAAATCGACGGAATAATCTACCACGGTGAATTTTGTAACCAGTGGAGCCATTCTCTGTTTTCTTAATTGAGTGGGAGTTGTTTTATAAAAAAAGTTCTTGTTTCCCCCCATTTGTTGTTTAAGGCGATGTTGGTTTGCAAGGAACATGCTTCATTCCAAGCCACTGGTTACCACTTCTCTGAGAATGGGTAGGCCGGACAAAGTTTGGAGATCATGAAATTACGGTTAGTGTCAAATATTTTAGTGAACTTTGAATTAAATACTATTTTGTAGAGTTAT
>TRINITY_DN184049_c5_g1_i1:0-212
ATGAAGAATGATAGGCTGGTTTCCATTGTATTACTATAAGTTTAGGTTCATCTTCATTATGAATTTATAAGGATTTACAACCATCCTAAGATGCAGAATTCATAAGGATTTACAACCGTCATAGGTTCATTTTGAATTTATAGGATTTACAACCAAGCACATCTTCTTATTTTTAAGTTAATTTTAAAAATAGTTCAATTCTTAAATAAAAA
>TRINITY_DN184053_c1_g4_i1:0-453
CTGTATATTCCTCAACATTTTGAGACCATGGCAGCCGACTTTGTTTCAAGGATTTTGTCATACTTTACATTTTTCTATGACAAACAAGCATGGTTGACAGGCCATTCCCCTGATGGCAGAGAGAGAGCCCTTCTAAACTATGTTCTGCAAACTGCAGAGAAGGGAAATGCAGAGTCTGTGCTGAGAGCCATAGTCAATTTTACTAGCCATACTTGGTTGCCAATCTTAGGAGAGGAGAAGGGTTCTATTCTGGATTATGTGGTGGAAGAATTTGATCCCACAGTGGCTTTAGAGCTTGGAACTTATTGTGGGTATTCTGCCATTAGAATTGCTTCCAAGATGTCAAACCCTGACAGCAAGCTAGTTTCCATAGAAATGAACTCAGATAACTGTGAAATTGCCAGAGGAATGATAGAGCATGCAGGGCTGGCCTCAAAGGTAAAAGTGTTGAAA
>TRINITY_DN184053_c2_g1_i1:0-358
GTTGGCTGGATATAAAGGATTGCTGGATTGAACAACCGAGGTGCTTTAGAAGCCAAAAAAATAATAGCAGTAAGATTTGATTGTAATAGTTGGAATTCAGGTGTTGCAGATTACATTGCTATTCTCCTTATTTTAGGAATACTATTCACCCTTCCACTTGCCTTTTGATTTTAATAAGTACTAGTGCATTCAAAATAGAATGTTTTACTCCCTTGCCTATTGCTCATCCAAGTTCACAAGATACTTTTGGGTTTACATTTAAGGTTTATGGAATCATTTTAAAACAAAATCATATGTAAAATAAGAAAAAATCAAGTGTAACTTAATGAACATATTTTAAAGTGTTTTAGAGAAAAAA
>TRINITY_DN184053_c2_g3_i2:0-458
GCCATTAGAATTGCTTCCAAGATGACAAAGCCTGACAGCAAGCTGATTTCTATAGAAATGCACCCACATAACTATGCAGTTGCCGGAGAGATGATAGAGCATGCAGGACTTTCCTCAAAGGTGATATTGCTGAGAGGAACACTCAGTGATATGGATGATACGTTAGAGGAGCTCCTGAATGAAATGGTAGCCCCGCACTTTGATTTCATATTCATGGATCACTTTAAGGATTTTTATCTCCCAGATTTTCAGTTACTTGAAGACAAAGGTATGATTGGGAAAGGGACAGGCATTGTAGCAGAGAGCATTGGCTATACTGAGGCCCAAAATTACCACAATTATTTGAAAGGACATCGTAAGGAATTGGAGACCGAGATCTACACCTCTGAGAGTCTGTTGCCGTGCAAATTGACAGTGTCCACTTATATAGCTGATGTAAGCAACATGGTTACGTAGTT
>TRINITY_DN184054_c4_g4_i1:0-235
ATCGAGAAGTGCCAGAAGAAACTGCTTATACTCCTCCAAGTACTTCTGGATGTGCTCTGTAGTGATGTTGGCTGTGGCAAATGTCGGAATCATGGGCTGCATCTGGTGCCCCTGCATTGGGTGTTGCTGCATCTTTCTTCCTCTTTCCGTCGACTGTTTGTGACTCTCCCACTTTCTCCCAAACTCTACAGTATCACCATGCTCAAAGCAGAAGTAAACTGTACAATCCCTGCAC
>TRINITY_DN184058_c1_g1_i2:0-284
GAGAACTTGGTCAACTAAAGAATCTATAGAATTTGGATTTGGCTTTGAATTGGCTTAGTGGTGCCATTCCCAATGAAATTGGAAATTTGTCAAACATTGCCATAATGTAAGATAAATCCAATCTGGTGCACTTTGATCGAGCCCGACGCTGGATATTATTAACAAATGCATTAGCATGTCTCCCTTTTGATTATTTTAAATGCACTCGCATAAGTATATACCTTCTTGTGCAGATCCCTGGAGGGCAATAATTTGGCAGGCACCATACCTCCAGAACAGCAGTT
>TRINITY_DN184059_c5_g1:0-1168
CATTTTAAATGTTGTCGTTCTGAAAGTAGTTCATATGACATTTGAGCCTTTCCTACCACGATCAACTGATAAATCAAACCATTCAAAAGGACAAATAAAGTCGACGGACGATGAAAGAGAACCAACACATAAGCATGAGCAACAGTTATCATCATAATGTTTTTTTGGTATGTGCTCACAAAGAAACGGTCAAATAAATGAATGACCATATTCCCTCTGACCTCCGCATTGTAATATTTTCTTAATATTGTTTATTACCTTTTCATTTTACTAAGGAAGTTTCCATTCAGATTTCTTACAGGATGAAATTCCAAAAATTATCATCATATGTAATGAATGCACAAGTTTAAAATGCATTTGACATTAATCCTCCTTTATATTTCCTAACAAAGTTTGTTTGGCCGGGGAATTTGATGTAAGTAAAATTAATAGTGGAAGCTGCATCAATCATATTAGAAAGAAGCATTTGTGGCATGCTTTTAAATGAAATATATCTTATTTGCTTTGATATATATTATAAAATGTTTTGACTTATTTATTATCATAAAATTATTTGTGTTCATAGGTTATCACATAATTGGGAGATCATGGATAGTATTTGTGCATATAAGAATTTAGATTTATAAGACAATTGGTGTGTTTGGACTCACAATGTTTTGAGTCAAGGTTTTGATAAAGTGGTGTGTTTGAAGTGAGATCATGATGTGCTCAATGGACACAAATATGGCATGTGGGAACAAGAAATGGAGACTTTGCTAAAGAGAAGAGCATTGTGACAATTCACAAAGACCAGCATTCGTGGTCCTAAAGATAGACATGAGAATTTCATGGTTAATGTGAAGAAGGATGGAGTTGTAGGTTTTGTGACGACGTAAATCTTTGTAAGGGAGATTCAATTTCACATTAGTGCATTTCACTGCTCGTATGAAATCTAGAAGATGATGGAAAAATTGTTATAACAAGGTTGATGAAAGATAGGGTATGAAACTTGAAAAATAATTGACCTCTCTAATACCTCTCTTTCAGCAAGATTGAGGATTATGTAGCTTGTGCAAGAGTGTTGCAATCAAAGTTGGGTAAATGTAGAAAAGGATTCTCAAAGAAACAAAGGTAATTCATAAAATTTGTTCTCAAGAATATAAAAATGCAATATAATGTCTTATGTTCC
>TRINITY_DN184065_c0_g1:0-2280
CGAGACTCCAACGATACAGGGGATCCCACTCGTTGAAAAATATGTTGCTACTAAATTTGTCAACAAATTCGCCAAAAAGTTATGTTCATATCATGCAGTTTGGCAGAATAAAATATTTCATATAAAACACACAGGCGGCGGAAAGAGCGGGTCAGGATTGTTTTGGCATGTGCGCGTCCATATCAGGTTGGACTCTGGGGCATGCCTTCAAAACATCGTGCGCAGACATTGAGACGCGGATTGGTGGAAAGGAGAATAGTGATGATCATGCTGCTCCAAAAAGTATTACCAGCGCGGTTGAAAGCCTGAGGGAAGGAATGCAGAGACACGCGAAAGTTTCACTATCGGATTGCTCCAGTTCTGCGGGGGGATTGGAGGGAAAGAGGGGTGAGAGGTTTAGTAATTTAGAGAGAATGGGCAGCAGAAAGAATATATTATCAGAAGCATGTTGGGTAGATGACAGCAGAGGTGAAGATATTAAGAAGAGTATGTTTGATAATGCGCCGGCGGAGGCTGCAGGAGTTGGGCACTACAAGCGCATAGTTCCTCAGCCTGATGAACGGTGGGGGGCGGAGATTTATGAGAAACGACAGCGAATATGGCGAGAACATCAAACTGCAAACACCACCGTCGCAGACTTCAAGTTCGGTGGGTGCGATGTGTCCCGTTGTTCGGAAACAGATCAAGAAGAAGAAGAAAAAAAAAGCTTTAAAGCGTCGAACAGGAATTATAATCCTGGTGGTGCAGAGGATGATAAGATTCCATCATCGTCGCGGCGAGAACATATGTTTGATAAAGCGGTGACTCCTAGCGATGTTGGGAAGCTGAATCGTCTGGTAATCCCAAAGCAGCACGCGGAGAAATACTTGCCGCTGGACACAGATGCGAATGAGAAAGGGCTGCTGCTCAGCTTCGAAGACAGCACGGGAAAGTCATGGCGATTCCGTTACTCATACTGGAATAGCAGCCAAAGCTACGTGCTCACAAAGGGGTGGAGTCGTTTCGTGAAAGAGAAGAAACTGGACGCAGGGGACATTGTCTCTTTTCACAGAGCAACCCACGAAGATTCAAATTTGCAACGCCTCTTCATCAGCTGCAGGCCTAAGCCTTGCAGCGCTGGCTCAGCCTCCAGAACTGCCAGGCTCTGCCAAATGCCCTTTTCGATTTAGCAGCCCTTTCCAATTCGCGCCTGATGCAGTTAATAATATTGGAGCTAGCCATGGCCGGCAGATTATTTCTCCTCGCGCCTTAAACCAACAGTGGATGCCGCTCTTCTGGTCGGCAAGCAACATTGCCGGAGAATCCAGCCGCGGTGCCGCCGAAACTTGGGCTCTGCAGGCGAATGCTCAACATGCTCCACATAACGATTTGCTGAATAGTTTGCGTTTCATTACAACAGACAAGAAACCAAGACAGCCGATTCATGATTCAGGTCTCTCCGTCAGGTCGTCGAATAGTAGCGATTGTGGGCGTCCGGCGATGGGTACGGAGATTTCAGTCAGAGCGCCTGCTCTCCATGCCATTCAGTTCAAATCTCGTGGAATCTCACGCAATGATCTATCACGGCCCCTGGAAAATAAAGTCCCGGAAGCTGCCGCTACGAGTTTCGACCACTGCACCTCCAAGAAAGTAGTTAGGCTTTTCGGCGTCGATTTGGAATGTGGGAAAGTAGATGTGAATTATTAAGATGAGTTTCTGATTATTTCTCCTGCTCTTCCCACGAAATTCAAAGTTCGACACGATCAGAGAAGGCAGTAGACAAGTGAAATAGAATTGAAGAGACGCGGAGTTCCATGCAGGATAAAAGTCTGCCACAATGGATGATGGCAATAAAATCGCTTGTCAAGTATAACTTCGATGGTTGCATTTCATAAATCTCATCAGAAAGATTTTGTGTACAGTCTGCCGAGGATGGACTGTAGTCCGTATTGTCACGATTCAGTGGTAAGGCACGGTACACAAAAATCATTTTGATTAATCAAAGGAAATGGAGGAGCCGAAGTCTGATATCAGTCGGTGGTTCTAACCAGTTCGGCAATGGAGTCGGTTTCTTGTTTTTACCAATCTTTTGCTACAAACTAATTGTACAAAGAAATGGCCTAATAATTTTGGAAGAAAACTGTTTCTGTGTTGAAAAAGAATTGGGAGAAATCTGTTTCTTTGTTATTTTTTTTTAAATTAAATGTTATTATTTCAAATAAGAATGTGATTTTCTGTGATGTAAAATATTTTTGGTGGTGTAAAATATATTTTTGAATATATGGATAGATTTGGTAAAAA
>TRINITY_DN184065_c0_g2_i1:0-1482
GATTAGTTGGTTTGGCGTGTGATTGTCCAAAACAGCTGGGAGATACGTTCAAAATATAATCTAATCCACAGACATTTGAGATGAGGATGGGAAGAGAAGAACATTGTGATGATCATGCTGCTGCACTCATACAAAAGATCACTACTAGACCGCATGGAGGCGCACTGGTGGAAGGGTTCAGAGAAGGAATGCAGAGACAGACAGCAGTTTCATTCACGGATTGCTCCACTTCTGGTGGTGGAGAGGATAATAAAGAGGCATCGCCGTGGCCTCGAGAACATATGTTTGACAAGGCGGTGACTCCAAGCGATGTTGGGAAGCTGAATCGCCTGGTAATCCCAAAGCTGTATGCGGAAAAATACTTGCCTATGGACACGGATGCGAAAGAGGAAGGACTGCTGCTCAGCTTTGAAGACAGCACCGGAAAGCTATGGCGATTCCGATACTCATACTGGAATAGCAGCCAAAGCTACGTGCTCACGAAGGGCTGGAGTCGGTTCGTGAAGGAGATGAAACTGAACACGGGGGACATTGTGTCTTTTCACCGAACAATCTGCCAAGGTCCAAATCCACAGCGTCTCTTCATCAGTTGCAGGCATAAGCCTTGCAGTGCGGCTCAGCTTCCAGTACTGCCTGGCTCTATAGTAGGTCGACCTTTTCAATTGAGAAGCCCTTTCCAATTCGCACCTGATGCCACTAATAATATTGCAGGCTGCCATTTCCAACAGCTTGTCACTTCTCGTAAGGGCCCGCAGTGGACACGGCTCTCCTGGCCGGCGAACAACGTAATCGGCAGCCCCGCCGTTCCCAAATCGAGGACTCTGCAGACGAATGCTAAGCCTGTGGATTTGGTCACTAGTTGGCAATTCATTGCCATTGATGAGAACGCAAGAAAAAGAAAGGGTATTCATGATTCAGGTTTCCCCTTCTCCATCCAGAGGTCACGGGATACTACCGACTGTGGCCGTTATGCGGCGGACATCAAGAATTGGTTGAAAGCGCCGCCATTACGTGCCACGCACTTGGAAGCTCCTGGAAGCTTTCCCGATGATCCATCTGCCGCTGCGAGTTTCGACCACTCCACCTCGACCTCCACCTGTGCCTCCACTTCGAAGCAAGTAGTGAGACTGTTCGGCGTCAATTTGGAATGTGGGAACACACAGACTTCAATTCTGGATTAAACTTTGAGCCAGCGATAGTTTCAGCCCTCTAAGTGACTATTGACGACTGCAAATTAAATTCAATAAAGGTTTCGTGGACACTGGGAGTTCGGATCTGTATGTATTCATGAACTAGAATCCTTCTTGTCGCGATCCAGTGGTGTGGTACTGCCACAGTCACAGGTCAGTAAAAGGCAAAGCACACAAAACTAGGTTTATTTTGGATTTTTCTAAATATTGTAATAATTTTTTTGACAAATTATTGTATTTCTTAATCCAGTTGAATCTCAAAATGATATCTAAATTATTTTATTTTAAAGCG
>TRINITY_DN184067_c0_g1_i1:0-218
GTGTTTTGATTATTAATAGGAAAGACCCTTGTTTCTATCATTGACAGAAATATTTGAATGTGATGTGATTTTTAATAGAAAGATCCGAATTTGATGTGATTTTCATGGACATTTTTTATTTTCCTTGTACAGGTAGGCTTGTCTTTGTGCAAAGAATGGGTGCAAGCTAATGCGAACCAGAAATGCTATCCAAATGTTTTGTTATCAAAATCAGTGCA
>TRINITY_DN184071_c3_g1:0-3546
TGACATTTTAAAATAGTCGAGAATAAGGTTATTATAGCTTTTTACCATACAATCCCTTAGTAAACCCTCATAGTAGTCACTAGTACAATTCTAAAATAAAAGTTAAAATTATTAAATAATAAACTTGGGAGGAGAGGAAACAAACGCCTTTATAAATTGAAGCGGAGCAGAGCCTTGACTTCTTACGGAGAGAGAGCGCGTTTACTTGGAAATCTGAATTTTACAGCAACTGGGGATTCGAAATGGACAAGAAAGGTCACTATGTTCGCAAATGGGCGATAGATTTAGCGGATTCTCACAATTCGTCGAGGGACGTACCCGACCCACCTGGTTACGACCGCTCGGCTCTTGAAGTGGATGAGAGCTCTAGCGGTCGGCAAAAAAAGGAAGTTGATGTTTCCTGGAAAGTACAGGTACGGGCTCTCTACTGAAAAATCCTCTCATTTTCTCTAGTAAATTTTTGCTGCTCCATGCCGCAAGTCGCAAGCAAGTTGGCTGCAATTTCTTTGCTTGTTTTTTCATACTGCATAATAAAATAGTGTGACATTTGTTCTTACTAAATTTTCTCAGAGCAGAAAAATATTTAGAAGCTGCTTAGGATCTTAACCTTTTGCAATAATTTAGTACTTTTCCCTGTGCTAGCAGTGGGTAAATTTCTTTTGTTGGAAAACATTCAAATCGTAATGTGGATTTGCATACTGGTTGACAGTGGAATTTTTTTTTGATATTTATAATGATCAGACAAACATTTCACATTTTAATTTTAGTAGTACAAAAGGAAGCTTTGATGCATTTCCTAATGTTGTGATGGCTAGGAAAATTATTATGTTAGTCTTCTCAGATTCCTTACTCTGCCTGGAGTTAATATTTGTGTTGCCCTCGTATCTTTCAGATGCAAGAGGGTATCATTTGGTAGTTCCCTTGCGGTACATTTTGAAATAGATTTAGAGCAATTCGAGCTTACTAGTGCTTTGCTTTTTATGTTATGAATGAACAGAAAGCTTGGGAAGTAGCTCAAGCCCCTTTTAAGAACTTACTTATGATGGGGTTCATGATGTGGATGGCTGGTAGTACGGTGCACTTGTTTAGTATTGGGATTACTTTCTCTGCTCTTTGGCAACCTATCAGTGCTCTTCAGGGTGTTGGAAAAGGTAATGTTATGTGGTGCAATTCTGCACTGTGACCAGCATGGAGTAGGATTTTTCTTACTTTTAAAATTTTTAAAATATTAATTCATAAGAAAACATCTGACTTATCTAGTTTGAAACCCGTAGCTTTCTTTGGCACTGACTGGTTAGATTTGTGCAAAAGTTGAGAACACAATATATAAAATTGTAGTCTGTTGGGATGTGGTCTAGTGGTTGAGGTGTGGTGTCGCTGTGCTAGTGGCCCCAGCGGGCATAGACCCCTTGATTAAGAGTGATCAGAGTTTCTATGAAATTACATGAAACATTAAATTCAAAAGAAAAATAGCAAACAAGAAGATTGAACAATGTTGAGACAGAAATGTAAAGCGATCAGCTTCATATTTTCCTCGCTGATGGTTGTCTTCGTTTCATACTAGCGCAGCCATATAAATTAAATGGCTAGTAAATGCTGATAGGCATCAAAGCATTTATTTCATATACATCTCATCTTGTTAAAATTAAAAAAAATCACAGAACGAACTAAATTATAATTTTATTTTGAATTGTTGTTATTATTATTAATTATAAAATGAATTAATCTATAACTTAAAACATATATAAATTTGAAAAAACATGGAACAAGATTCTTATCCATGGAGATTTACCCTGGTGATTCTTATCTGTAAATAGACTTTGTTACAATAGCATGGGCCAATACCATGGCTTATCAATACCACATGCCGAAAAACCATAATTCAATTCATATATGACACTTGTTTATATGACATTTTTTTAATTGATCAATTTAATTAAATGAAAAAAGGGCATAACTACTTTGGGGATACATCACAACTTTTGATTTGCATATACTACTAATATTACATGAACGGTAGACCCCTACCATTCTCCTAATAATTATTGATAATTAAATTAAAATTCTGGAAACCCAATTCCAAAATAAACATGATTATGGACATAATTATGTATTGATGCAATGCGACATTGTGGAGGGTAACAACACCTTTTTTAAAATGGTTGGTCCCGGATATATGTTGAACGATTGAAATTAACCCCATCGCCATAGCTTAATATAAAGATAAACTTTCATTTGAATTTTTGTTCCATAGACAGTTATTGATGGTTTTGGTTGTACAGTTTTTGAGCCTTTTCAGGATTCACGAATAGACCTCCTACTACCTAAATTGATTTACACTGCCTTGAACTTAGCAGCGCTGCTGCTAGGAATCTGGAAGGTAACTGTAACTGCTATTTTATGTGCTGAACTCTATTATACTTTTCTTTGAATTCATGTTCTTGATGTTTGTGTGCTGTGATTGGTCAGCTGAATACATTAGGGCTCTTACCAACTCATGCCTCTGACTGGGTGTCCTCCCTCCCTCCTGCTCTGGTAAGAGTGCTTAATTTGGGATTTATGTAGACTTGAATTCCATGGATGCTGTAGCAACATTCTATATTTGAAATTCTAACATTGTTTGGTTGCTTGTTTTGATAACACCAGGAAATTGAGTATTCTGGTGGTGGGATTCCGTTTGCGTAAAGCAATTTTTCACATTGGTCTGTATTGCATCAAAGATCAAGTTTGAGGATTCTCGGCAAAAGCCTCAGATGTACTATCTGTTTGGCAAATAGCGTCTTATATCCGCACGATTTTAGTTTTGATCAACCAGTTTGTTCGATATGCAACAATGTATGTATGGCTCGTAATTCTACTGAGGCATACTAAGTTACAATCCTCTCACCATTAGTTGTTCTTTTGACAAGACAAATAGGGTTATTTTTTTTTTAAATTGAGAAATTTTAAAATGGAATATACCTTTACTGTTGTGATTGTTTCAAGTTTGTAGTACCATTACCTAAATCTTTGGACAGTGATAGTTAATTGATAATTGTAATAGTGAGACAAAGGTAGGGTTCTTTAGGGAATATGGTCAATATTTTCTCTGGAAAGTTATTCATTAAAAAGTTTAACCTACGCTTTGCATGGATTTGGTGTTCAATGGTTCCCCTGTCCCAATTATTTCTGGAAGTGCTTCAAGAAACACGCCTGAAGAATCTGCAGAACAAATGGCAGATTATTTGCTCAGGACTTAATATTTTATTCTACTTTTGTACATTTTGCATTCTTCAGGGAAACTCACCAGGTTCCTCTCCTTATTCCGGGGATTACTATGTTGAGATGTTAGAAGGAAGTTTATATTGATACAGATTTCTAGATAAAATTGTCGCATCAGAAATAATGAGTCAAATGCACCATTACTGATAAAAACTAATTTTAATGGCAATTTATTGGCAAACATAGAGTTTGGACAAGTACATGTAATGATTGGGAGGGCCAAAACACGAAATGCGTATGATGTAACCATAAATAATTCGCCTTTGCATACAGATGTTACATTAC
>TRINITY_DN184075_c1_g1_i1:0-678
TGGATGGAGAAAATATACGAACAACCCAGTGTACAGAAAGCACTTCCCCAACCTGACAGGTTGCTGGAATATGCCAGAAGCCTCCGGAAACGCAACTTCGGTGATTAAAAACACTTTACATTGGTTCATGTTTCACTAATTCTCTCCTGTAAATACATGTAACTATGTCCTCGGTTTAGTCTGAGTTGATACAGTAGTTTGTTTATCAGTGCAAAGTTTAGTCTATATCTAGCTTCAAGTTTTATGAGCATCTTTGTCAGATCTCAACCTTCCTTGAATTTGTTAATTCATAGAAAAGTTAAGCTACATATACAGTCAATTTATTAAATCTCTAGGGACTAGAGTATGTGTTTTAACCTACAAAACCACCACATTATCCTAAATAAATTCTTAGATTTTGTCAATGGCTAAAATATGATAAACCACCTTATTGTATGTGACTCCTACAATGTAAATAAGTTCCCACTGAATTTTATCGATGGCTACAGCATGTTAAACCACCTTATTACCAGCAAAAGTTGGGATTTGCTTGAGGTATATATGCTGGGTCATGTTAAGAAAAATAATAGTAAGTAGATTCAAGTTAAATGAGATAAAAATAGTACTTAGATTTAATCTAAATAAGATAGATAGTAACACTATTATTAGATTAAAAATAAGTGGCAGCGATAATAAGAT
>TRINITY_DN184075_c1_g2_i2:0-246
GGGGGGGGAGGGCAAATATTTCATGGAAGATCACGTAAAGCTTTTGACACTTTGGTCCAGCCCTTTCTGCACGAGAGTGGTTCTTGCCTTGGAGTTCAAGGGTGTCGATTATGAAATCGTGGAGAGCGATACTTCGAATGAAATGGACCAGCTTCTGCAGCTGTATAATCCTGCTCTGAGAACGGTGCCGGTGCTGATTCACAATGGCAGGGCCATACCAGAGTCGTTGATAATATTAGAGTATAT
>TRINITY_DN184075_c1_g3_i1:0-202
ATCATCGGTGGCATTGTGAAAACAAAAGGCGAGGAACAGGAAAAAGCAAAGGTCAAATTGGTGGAAGAATTCATACGCCTGGACAACACGCTCGCCACGATCTCTCTGGGACAACCCTTCTTCTCTGGAGATCACATAGGGTTCGTTGATATCGTGCTTGCACCCTATGTATCCTGGCTGCGGGCAGCCGAATGCCTTGTAA
>TRINITY_DN184083_c2_g3_i1:0-494
GGATTGAGAAAACACACCCATCTGACCGATGGGGAAGCTTACGATTGGATGTCGAGGCATGCCGCGGATGGAGCGAGGATTAATCGCGACCGTTCCATTTAATAAAATCTAAACCGTCGAATAGATTCCCCGCCCAAATGTATTCAAATCTTCCTATTTAAGCTGTCGTAGACTTCATTGTACTCCATTGTATTAGCAGTTGATCGCACATATTGAGCTGTTTTTTGATCTAAGTTGAGGCAAAGAAGAGCAGTAACTTGAAAATGGAGGGTTCAGGAAAGGGCGGTGGCAAGGGAGGGAGAAAGGGAGGAGCCTCCAGAAAGAAGTCGGTGAGCAGAACAGCAAAGGCCGGCTTGCAGTTTCCGGTGGGGAGGATCGCAAGATATCTGAAGAAAGGGCGGTATGCTAAGCGGGTTGGAGGCGGTGCTGCCGTCTATGTTGCTGCCGTTTTGGAATATCTGGCAGCTGAGGTGTTGGAATTGGCCGGAAACGCT
>TRINITY_DN184087_c3_g1_i2:0-307
TATCCCGTTTCTGGACGATTTGTAGGACACCTTCGGAACAATTGACGAGCTCCGACTCTTCACAGCCGCGGTTAAGAGATGGGATCCGTCGGCGACGGAGTGCCTTCCTGAATATATGAAAGGAGTGTACATGGTGCTTTACGAAACCGTAAATGAAATGGCGAAAGAAGCACAGAAATCCCAAGGCCGAGACCCGCTCGGCTATGCTCGACAGGCTGTAATAATAATTGATATGCTATGCATACATTTGAATAAACAAATCCTCGTTGGCCATCTATTTTATTTCACTGATTCGTTAATTTGCTGT
>TRINITY_DN184087_c3_g4_i1:0-400
CAATAATAAAACACATAACCTAAAGTAACGTAGACTAGGCATCAACTTAATGTAAATCTGCTATGTTCATATGTGGTTACATAAGCACAGGTTCAAGAACGGTTTTGATCACCAGATCCTTAGTTTCGTTGCTGGCAACACTGTAGCCATCTCGGTAGTTGTAGAAGTGATGTAAACCTCTGCTAATGTTAAAAGCGTGTTTCTTGGAAGATATTGGAAAATTGTTGTCCGGTCTAAGAGACTCCCAATTTAATTTTTTTGATCATGTCTTCGATCATACCGTTGATATGATTGAGTGCATCTTCCTGTGTTTACCCGGGATTTTTTTTCATATAGCACGATATACACGAAGCTACTTCTCCACGAGCACTCTCCGCCTTGTAACACCGCGTGTCAACTC
>TRINITY_DN184095_c0_g1_i1:0-234
AATAGGTTGACAGTGGAATTACCTAATCACCTTGCATTATTCCATAACTTGGTTAAATTAAATGCTAGTTATAATAATATCCATGGTGATATTCCTGAATGGATAACAAATCTCACAAAGTTGGGTTCCTTGGATTTATCCAACAATAAATTTAGTGGAAGAATGCCATTTCACCTTGACAGACTTAGGGGATTTGCACCCAATGTATCTTCACTTGGACAAAAAAATAGTGAA
>TRINITY_DN184096_c1_g1_i1:0-1900
TGATGGCACACATACTAGTATTGGAAATTTTCAGAGTGAGATGGGAATTAAAAAGAATGTAAGAAAGAATCAAATATGACTCAATGTTACGAAGAATTTGATGCTGTAACACTCAGGATTCTGCAATGCTGCACATAAGTGAAAGCTGCCATGTGGCATTTGAAGTTAGTGATAATAGTATTAATTGAGGCTTCCCACTTCCAACAATCCATTCACATCAATGAATAAGAGTGGGGCATAGTCATCTGTCCTGATGCATTAGAGAGAGATTCTTTTCTTTTAGCATGTGCCAGAGCCCCAGTACGGCCGAGGTCGGCAAACCCACTAAATTCAATCCGTGGATGATGAATTCTGTAAGGTAGGCTGAATCTCTCCTTCCTTTCTTCAGTCTACAACTCGCGAGTCCTCACGCAACTTTTGCTGAAATTCGCACCTCCCTTGGATCCCACCATCAGCTAGAGAGTTTACACCTTCCGTAAATCCCAGATTCAACTGGCGAGCTTACAAAGTAAAGCACAGAGAGCATATGGCGGTCGATATCGCAGGCAAAGTGGCGTGGGTTCGAAGCCACCCCATGGTGCCATTAGCCGTGTTGTGCTCCAGTGTGGTTCTTCTGATACCGAGGGTGCAGAGCGTGCTGATGTTCTTCTGGCCCCTTTTGGTCTCCACCGCATTGATGTTTGTTACCGCGCTGCTCGCCCTGGGGAAAGCCCACCTGGATGAGGAAGACAATCACCGGCACTTAGCAGATGAGATCGGGGAGTGTTCTTTCCACCACCAGCAGGACGAGGAGGATGTGGTAGCAGACGAGCCAGATAGATCCCTCTTAGCCTGCGTTGCAGAGCAGCACGAAGGTGGCATCATTCACTTTGATAGTATGTTCCAACCACCGCCCTCCCCCTCTTCTGGGGTTGAAGTAACCTACAAAAGATCCATTGTTGGGGTTGAAGATCAAAGGGATGATAAGCATATTGACCTAAATAACAAGGTTGCCCATGATTCAGAAGGAGAAATGTTGGTTGCAGATGCTCAGGAAGACAAATCAGAAACCATGCCTGCAGCACAAGAGGCAAGTTAGCTGGATCCTCTCCTCATTCTGCATGGTCTTCGCAAAGAAGAGCAAGATGTCCATCTTCAGCTGCATATTGATGTTGTGTGAGCAATGAAGTTGGAGGGTGAATGAACTGCCATCCCATGGCGTTCAAGTGTTTGTAATGTAAGACCATTTCAATCCGTGTCAAAGACTGCTTTTTAGGATACACCTTCCCAAAACTCTGGAAGGAATCCCAGCTCTTATTTTGCGCTTTCAATACTAACAGGCATAGTATCTGCATGATCTTACTCATGTTGTTATAAGAAGCACAGTCAAATATCATTACTACTGCTTCTAGCTGTTGCTTCGTTTTAGTCACAGAAGTGACAGAAACTTAAACCTTATTGTCTCTGTTTTTTCAACTATCTTTTCAATGAATATCCCGGACAGTCACTGACTGGCCTTATCTGTAAGTTTTGTTGTTTGATACTCTTTTCTTTTCTTGAGGGTAATCCCTGTGTACTTTATTTGAATGATTATACTTAATGGCTTTCTTTCGATTTGAAAATGAGGGAAATAGTTGAGAGTTCCAAGAAAGCAATGCAAAGCTTTGAAGTTACAGGGATTAGACATGAACTTAGACCTTTACTGTTCAATCCTGGGCACTACTCACCTCATTTATGTTTCTTCATGTTAAGTAAATCTTTCAGGATTTATCTTATTCTATCTGTGGGTAGGTTCATGTGTAACGATGTGTCCTGTGGCTCGCCAATACTTTGTGGCTCTCCAATACTTTGTAGAATATGGCAATGTACAGTTTGAAACTTGCATTTATCCTTCTGAAGCTTGGATTATAAAATTGAATAT
>TRINITY_DN184103_c0_g2:0-363
ATGTATTATTCATTCATGGCTGGCTGTCTGACTGAGACTCAACCCTATTATTATCATTATTATTGTTATTAATATTACTGTGTTGTAGTTAGGTTAATTTGCAGTTGTCCTAGGTCTGTGTCGTGGAATTATCGCGTCATTTGTAGAGTGATTTTGTGTTGAATCGCTGCTGTCTGCATATTGTGTACAAGATGTTGATGCATTTTATTAAATTTAATAGACGAATGCAGTTACTTTTACGTCAGTTATCTCTGTATCTGGCGTATACTCTGACTGTAACATTCAATTGCTCTGTTTAAAAAAAAAAAAAAAAAGCAACGCGTGCATTTATGAATTTGCTGTTCCTCTTTTTCCAAAAAAAAA
>TRINITY_DN184103_c0_g3_i1:0-207
GGCGACGCGCTCAAGGCCAACATAACGACCCTCGGCCCCCTGGTTCTGCCGGTTTCCGAGCAGCTCCTCTTTCTTTTCTCCGTCCTCATGAAAAAATTCATAAACCCGACGCGCAAATCCTACATGCCCGACTTCAAACAGGCCTTCGTACATTTCTGCATCCACGCGGGCGGGCGCGCCGTTTTCGACGAGCTCGAAAAAAACCTG
>TRINITY_DN184103_c0_g4_i1:0-1457
GTCAAACCAGGTATCATGTTCTGGGAGATGAATGCATAGACCAATAGAGAGGGGCAATATATAATGGACATTATTAGGTGTTTCATACCATACTGTCACATTCATTCCCATCTTCCACATTCAATGCAGTAAAGAGAGCTGGGGGGAGCGGTTTCGGGTATAAGTTGAGTCCACCCCTAACCTGCTCCTCCGCTCAAGTTGTCTGGAGAAGAGGCGTATTTGATTGTGCTGCCTCCGTGAAGACCAGTTGGTTGAACAGTTTCTATCAGGGGATGTTCTTTTTTCTCCTATAAGAATGCAAGGTTGCTCAATGTCTAGTGCCAAGTTAGAGCGACTTTGATGGCAGGATTGATGAATTGGGTATCTGTATCTGCTTCTGGTTCTGCATTGTCTTAGTTGCAATTTAGTTTTTGCTTCAGGTTTTGTATTTATTGTTGTTTGAGCAATGGGTGAAGAAGAAGGGTCTGGTAATCGTGGCCTGCCTGATTTTCTCCTGACTGTGAAGTTGAAATACGTGAAGCTTGGATACCAGTATCTGACTAAATATTTTCTGTCGTTTCTGCTGGTTCCACTGCTGGTTGGAGTGGGCTTGGAGGTTGGAAGAATTGGGCTGGACGATGTAGTTTTGCTATGGCAAGCTCTGGAGTTCAATCTTGTTCATGCATTGTCATGTACAGGGCTTCTGGTTTTTGTATCGACTGTGTATTTAATGTCGAGGCCTCGTGCGGTGTATTTGGTGGACTATTCCTGTTACCGTCCCCCAGATTCGTGCAGAGTTCCTTTTGCAACTTTCATGGAGCATTCCAGGCTGTTCAAGTATTTTGACCAGAAAAGCCTGGATTTTCAGATGAAGATTCTGGAAAGGTCTGGTCTTAGTGAAGAGACTTGCCTCCCCCCTGCTCTGCATTACATTCCCCCAAGTCCCACAATGTCGGCTTCCCGCGACGAGGCCCAGCTCGTCATATTTTCTGCCATGGACGATCTCTTCTCCAAGACGGGACTCAAGCCCAAGGACATTGATATTCTTGTTGTGAATTGCAGTCTTTTCTGCCCGACCCCGTCGCTTTCAGCCATGGTGATTAACAGATACAAAATGCGCGGGAACACCATGAGCTTTAATTTGTCTGGCATGGGCTGCAGCGCGGGGGTCATAGCAGTGGATCTGGCGAACAATCTTCTGCAAGTCCATGGGAATTCGAATGCTATTGTGGTGAGCACCGAGACCATTACGCCGAATTGGTACCGCGGGAACCAGCGATCCATGCTGCTCCCAAATTGCTTGTTCCGAATGGGCGGCGCCGCCATTTTGTTATCCAACAAGCGCAAAGAACAGAGCCGCGCGAAGTACAGGCTCGTCCATGCGGTCAGAACTCACAAAGGCGCAGACGACAAGGCATACCGCTGCGTCTATCAAGAAGAGGACGCGCAGGGCAAAGTCGGGATGTCGCTCTCCAAAG
>TRINITY_DN184104_c2_g1_i1:0-1504
ATTTTCCAATCGCATAATGACATGGAAAGTTGATACTTACGGTCTCTTTTCCTCTCCGTAGTCCGCGTTGTCATCTATGAAGCGTTTCTAGAAAGCATTGACATTTCTTCGGTCTAAAATCATTCCTCATCGCAAGTGCCTCGGCATTCATCAGATGTCTCGCATTTGGAATCCTATAAATAAATTACTTTACAGGAACTGCTCACTCGGATTGATATCATCGTGATCTGTGACTGCAAGGATTGAGTAACTAATCTCCATAATTTTTATTTTTGCAAAGGAAGGGTTTTTGATAGCTTTGGCATAGATGGCTGAGGAGAAGCAGCAGGAAAGGATGAGGGAGGAGCCAGCAATTGGAATTCCGTATGCGTATCCTGCAAAGCCGATGCAGACAGTGATGGTGCCCCCTCCACCCCAAAAGTATTATTATTCCATGGGCAACGCTCATCAGGGGGGAATTGTTCCTTCCAATGCCATTTATGGCTTTCCAGAGGGGATTCCATTGCGGGAGACCTTGTACAGAGACACTCCCGCTCCTTTTGAGTGCCCACATTGCGGCAAATCCGGATTAACCACAGTCAGGTCAAAGCCTAGTTTGGCAGCTTGTGTAGCATGCATGATGCCTTTCATGCTTGGGATATGTTTTCTTTGCCCAGCAATGGACTGTCTTTGGCACAAGGAACATTATTGTCCTAATTGTGAGCAAAAGGTTGCGGATTTTATGAAATCAGATCCTTGTGCAGTGGTAGATGTCCCGCATTGGATACAAGAAAGTTTTGCTCTACCGGCCTGATTGTGCTATGTAGTCTCATGTGTCACTTGTTAGATATGTTTGTATTTGTTTTTCTTTCAGGAAATCTTGTAAATGTCCCTTGCATATTCATTTGAATTCTGCAACTTATGTAATTTTAAGTAATTTTCTTATCGACAATAATTAAATAAGTATTGCACGGCGAATGTCCATTTAGGCATTTGGTATGCTGTGATGCCAATTGGAGTTATGAGTGCGTACCTACATGTTTGGAAGATGAAAGATGCAACTGAATTCTATTACCATGATTATAAGATATACTTTATATAGTAGGGTTTGTTGCCAAACTTGATTACTCTTCTTTAGGTTGAATTTTCTCTGTGAAGCACATATTTATTACGAGCAAACAATTGTGGACATAAGACTGATTTTTTTCCTACAGGACTACAGGAAAAACAATTTGTATCTCAAAATTCAGTAATAAAAATAGCAAAAATACAGTTGAAAAGGTTCAGTCCCAAAAAGCATCAAGATAACACAGGAAAAGTTAAAACCTACTGTCTGCAAGGTCTCTTCTACAATCCGATGATTCTCTTTAAACAAAGCATGTTAAAAAATACTAGGGATCTTCTGTAACAGCACATGTTATGAGCTGGAAAATGTAGACAGCAAAGCCTCAATGAATCACTGTACATATATCTGTCTGATCTCGGATGTTTCTTCACCATCTCTCCTTCTGACAACCCTTTAAAG
>TRINITY_DN184111_c0_g2:0-1003
GGGACACAGAGATCATGCCATATATTGCATTGAATACTGTACTGCTGAGTCGTGCTCAGTAATAGCAGTATATTTACGTGAGTGCTGGTGGTACGTGCAGTCAATTCGTGGGTTGCACCCGTGACTCCTCACGTAATTTTGGCTGTTATCGACTAATCTGCCGTTGCTCTAGGGTTTTGGAAGAGAAGAAGCATATATAGCAGTGAGCTTCGAGGGTCTCAACCTGTATTCTTGAGCTCCGTTGGTTTCAGTCTGCATGCTTTCTTCCAGTTCCCCTCCTTGGTTCCTACCCAGGGTGCAACGGTCGCCCAAGTACGTACTGTTTGTTATATACTTGGCTCAGTGTAACTTGTTGCCCCAGCCATAGAATAAGGCCATCATCATGAGCTTGAGGACAGAGGGGCAAAACGATGAAAATCAGAACGAGAATGGTGGCAATGCCTGTAACTGACTTGCATCTGCCATGGACTGTGGTCCCTTCTGTAAGGTGGTAAGTCTCTTGGTCTCTTGGTCAATCAATTTTTAGTATTTTTCCTTTCGGGTTTTTGGTGTTGACTGATTGGTAACAATATTTGTTTCAGGGGTACAAATCACAAGGCACACGGCCTAGCAATGGTACTACTGAAGGCAGATCTAGCATGCAGATTAACTGCTATGCTGAGAAAATTCAATATATGTTACAGATCAACCATGAGAAGTCTCATCATGGTCATGGGTATAGAGAAGGGAAAAATGTTTTACAGTAATAAAATCTATCCCATAATTCCACACCAGAGATCTGCACAGAACTTGATTGTTTCACAATGGCGCTATCCCCTCTGAGCTTTATCCAAACTTTTGTTATTCCCACCCATTGTCAGCAAGGCACCTTCCATCCTTTGCATGGTTCTGATTTCTTCCCCCTCTTTCAGAGACAAGCGCACACATGTTTCATTTGATTTCTTCTTGTGTTTTCCATCCGTTCCGTCTTTCTTCCTAGAGATTCCACTTATTCCTCTTGCCT
>TRINITY_DN184111_c0_g3_i1:0-340
AAAGACCCTACCCTCTCCATCTCTCTCACTTCCAATGCACTAAGAATTTATTTTCTTATACCTCTAGAGCTTATATGTATTACTATTAGCCATGTGAGGATTACATTGTAGTCCAGTCTACCCCTCCTGAGCTTATATTACATTGATGATTGTTTGGTCCCAGGAATATGATAAAAGTTTTTTGGCGAAAGAATTGATATCATGATTCGGCAACACCAATGATGGTATCGACGAATAAATGTAATTTTATTGGTAACCCAATGTAATTTTATTGGTAACCCATTTTAATTTTATTGGTAATAAATCTTATGAGAGAAGTTGAGGATGGGAGTTATTTTTA
>TRINITY_DN184124_c4_g1:0-7947
CAAAGTTTAAGGTTAAGGCCATGCTTTAGAATGTCATAACCCCTGCAGTTGCTTATGTTGAACTAAATCGCGCAGGCAGTGATGTAGAGTGCAAAAACGTTACTTTTTTGTTAATTAGAGTGCCCAAATCATTTGAAATTGTTAGTGTAAATCAAATTTCAGTAATTTAAGAGCCACAATTCTCATAAATTATGATGTTGAGTTTAATTAGATCCTAAAGACCCTCGTTTGGTCTTTTGGTTTTGGATTTACATTTACAAGTACAAAGTTTAAGGTTAAGGCCATGTTAGGTAAGTAAGTCAAAAACCCTGCAGTTGCTTATATCGAACTGAATCTATCACAATAATGTAGATTGCAAAAGCATTTGACTAGTTAAGTATAACCAGCAGTTTTATTAAGTGCGTTTGTTTCTGTCTTTTCTTTTGGGTGATAGACTCTCACAGCTGTTTTATTAAGCTGAAATCACTGTTTCAACTCAATCTCGGCAGTGAGTGGAAATACACATGGATGGTTCTTTTGATATAACTGTGGCTAATTCATCGTCTAAATATTGGAAGATGGTTATTTTAAATTCTAATAATAAATTCCAGAAGACATTTAACGATTTTGTTAATTGTTATTGGGATTTTGATTAACTTATCGAGCTGGGAACACATCCAGTATATTGATTCATCTTGCTTAGCAATGAACGTATATGGCCAGATGAATAGGTATAGCTAGCTATGAGAACCTTTGATTTTTGAAGAATGAAGATACCTCCGAGCTTGTTACATGAAGCTGAATGTCACAGGTGGTTATCTCAAATTCGATGCAAACAATAAAGTTCCCAAATCATACTTTCCTCCTCTTCCCCTTCCCCCATCTTCCTATCCAAAACTAAATTTCAGCAATGTGTTATACTTATGACCCTCTAGTTAATATAGGGGATCACATGTATAAGTAAAGACTAGGTCAGCCTCAAACCTAGGCCTACATGACTATGAGTAATTGGTATAGAAGATTTGATATTGTTACTGTTTAGAGTTGTTGGGAGATTTTCTCCTATATCATTACGCTTTGGATCCATTCTATATTCGGAGTGTATTATCGATGATTAAGCTCATAACATCAAGTGTTCAAACCTATATATATATATATATATGAGCTTCTCAGCCTAGTCTTCTTTTATAAATAACCTACACTTTTTGGATGTTGTCCTTCACAATCTGTCATAGATATTTTTCGGCTTGATTTAAAAGTTGAAACCAAAAAATGAGAAATAAGAGCATATTTACTCAGTTCCTATCGTTTCAATTTAGGATATAATTTGGAAGGGTAGTTTCTAGAAAGCATAGCCACAGTCAGCCTTATGTTTTAGGTAATTGTCAATCTGCTTCCCCAGCATGGGTACTCCATTTTATGGTTCTACGGTTTGTACAGTGATGGCATTTCATATAATCAGATTTACGATATTGGTTACTGCAAATGAAACTTGTTCGTTAAGAGGCTATAGGATGAAAAATATTTCGTATTAATGTTCAAAAATTGTTGTAACGTGTTAAATTTCCCCTTTACCATTTCATGAATTAATAAACTTTATCGCTCTCATTGTGTTTAACCTTATGGAAACTTTGGATTTTTTCTGGCTCAATGTCTTGATAAATACATAACGATATGCACCTAATAGGCCACAAATATGCACCTTGCCACATACCTGACTTGTGCAAATTCAAAAGCTCTCTATTGTTTTGTGCAAAGGATCCTTATTCTTCTGATCTTTATAGATATTGGTCATGTGATATACATTGTCTTATTAGTTGCTTTTGTATAAATGTGAAGGCAAATTCATTTGAAAAATGGCAAAAGCTTAGAAAGAAAAATTGTCATTAATATTGTTGTAAGTAGAGATAGGTTATTATAATTGCCTTAGACTACTTTTTTGTTTTGCCCACGTGTCTCAAATAGGATTCCTTCCAATCAAAATTTGGAGATGTTTTATCCTTCGTCTGTATAATCACATTTGCATGTTGTCGTAATTATGTATTTAAAACTAAATTGACCTTTCTTTCCATGCAAATAAACAGTATAATTGATGAAAGAGCAGTCAGCCATTCAATATACATATATTAGAATTGCTGTAAGTTCCATACATGTAACGCCCTTCTTTAAACAATGTCATTCCAGTTCTTTTAACCAAATTTTTACCATATCAAGATATCCAAAAATTTTAACCATTTTATCCTCAAAATGATTTTGAATGAATCTTGTCATCGGCGATAAGGATGGTGTTATGTAATTCTTATCCTGCATCCTACGCCGTCATGGCGTAATGAATAAATCTATCTTACAACTGTGATCACTGTCCAAGAAACTGGGAGAATACGCAACCGTCCGATCTGGGCAGTTGACAAACTCCTTACAGACCGTGCCTATAAAATGGCCATTAGCCCTTCCAGTACCGTCGTGTAGAGCTAAATTCACTGATCGTCAGAGCTAAAATCATCTTGCTGGACGAATTATCTTGAACCCTAGCATTCTCGAGATGGCCACCAAAGTATACATAGTGTACTATTCCATGTATGGACATGTGGAGAAGCTTGCAGAGGAGATTAAAAAAGGTGCGGATTCTGTGGAAGGTGTAGAGGCTACTTTGTGGCAGGTTCCGGAAACACTTCCTGAGGAGGTATTGATTAAAATGAATACACCACCAAGGTCTGAAGTGCCCATCATAGAGCCGCAACAACTTGCTGATGCAGATGCCCTCATACTGGGCTTTCCCACAAGATATGGCATGATGGCAGCCCAATTTAAGGCTTTCTTGGATGCAACAGGAGGGTTATGGCGAACTCAGCAATTGGCAGGCAAACCAGCAGGCATCTTTTATAGCACAGGATCTCAGGGTGGTGGCCAAGAAACTACTCCGTAAGATCCCGAGACCCAAAAATCAAATAAAAGAGTGCAAACGTTGTAATTGTTTCTGAATCTTCTGATCATTATTTCTAAATCGCTTCCTTTTATCAATAGCAGAGGAGGTTATCTTCCCTTAAAATACTGTCATAATTTTATTTTCATGAAGTGATACATAACCACGGGAGACATTTTAATGTACCTGAAAAATAGAATATATAAAAAAAATTATAATTGGAAGGATTTAATTCCTGTACAGTGTATACTATACTCAAAGTTAGAACATGCTAAGCTTTCTTAAGTCCATTTCACACTGCAAGGACTTTTGTGGTCATACCTATCAAGTATGTGCAGCAAAGAAACAGGATTTTTGATGTAATCAGTCTCAAATCTTATTATTTTTCGGAAAGAACTGAATTCATGCCTTGCTCAGCCATTTTACTTTGAAGCTTGATTTATTTTATAATATTGGTTTCATTTGGAATACTAGGTAGACCTTCAAACAGGACGATTATTCTCTGGATTGCTTGCCCACTTAGGATATATGTCATTTTCAGAAGCTGAAACGTTTTATTATCTTCTACCACCCTAGCTTTTTAGAGGCCAAGTTGAAAACTGAAAAATGATGTTCATGGACTTCCTAAATTCAGATTCTCAAGTACACGTAATTAGATGCAATTTTTAGAGGGATTACTAGCAAGGATGACACTACATCCGTCAGGATCCATCTGCTAATGCATTCCTGTTATAAGTACTTTGCAGTTTGACTGATAATATACATCAAATAACAGATCATATAGTTCCTTTCCCAATCCTCTTCTCTTTACCATGTTAAAATGCAATGAATTTACCCGTTCACATCTTCACTATCTGTGATATATCAGTTTATTGTGGCTTCTTTACTGATTGTGTTTCTTACAAAACATGCAGCTTTTTGGGTTCACCTTAAAAGATGGCATTGTAAAATAGTAATTTTTAACCCATCAGTTTAATGTGATGGCATTCCAATGGCATGCCCCAATCTACTTATTGCGTTTATCTTGTGAAAATCATGCAACAGCCATCTGTTAGGCAGTGATGAAGCTTATCTTTAACTGCTAAGCTGTTATCGAGCAGCAACCATCCAAGCTCCTTGATCTTAAATGAAAAGTGGGAATTCTAGATATTTTGACAACTCTTAAGCCACTTAATTTCATTGTATAGGATGGCTCACTTTTTGTCAAGATATTCTCATTCTGCAAAGAGATGATGTGTCATGAGCTCTGAAGATAACTCTTTAATTCTAGTCCATAAATGGATTCCTATATTACCATTTCCAATCCTTCAAAATTGGTCCCTAACCATCAAAGTCAATCTTTTGTAAGCTAGAATTAGGAGCCTGTCCAGGTGCACCTATTAGTAGTGTAAAGCCTTTTTGAATGATTGATAAACCTTCAAGCAACTGATTATCTCTATTGTTGTGCCATAAATCCCCCCAGATGTGGAAGCCCTTCTTTGGAAGTCTCTTTTCTGCAAAAGCGGGGAATTAAATCAAGTTGTCCCTTCTTCAAGAATCAAAAGGAAGGACCAAATGGATCCTTGCACTAGTTACCATCCATTTCCAAGGCTGCTCAAGTCTGAATGAAGTTCCTTGGATGCTAATTGCCAAGGCCCTACCAAATCTGCATGAGAATTTCTGATCTGGAAATTTGCAACTGCTCCAACAATATCCTGGATCCCAGACAGACATTTTAATCACCTACATGAGTAGCATTTTAAACTTGTGACATGTGATAATATGCCAATGAGCCTGCCATTCATTGCTCAATGCTCAGACAAACCATTTGGCTGCCCAGTGTCAAGTTTCCAGTAATTCCCCCGTGTTTGTATGTCAATCAAGCCTAGCTTGGTGGCTTCACTTGGCAATGTTCCAGTTGTCCCTTGAGACTCGTTGAAACTTGAATACCTTGCTTCTCTCTGAGTTTCTCCCTTGTGAACCTTTAAAATGATTTCCAACTTTCTGTATGAAGGAAGGTGGTAGGTAGAATAAAACATGTCTTGCTGCCAAAATTCTATCTACAATATTGATTCAACCTGTTGAGGGTATATTTTCATAAGACCCTTTCATTTCAGCAGTCTACAGCATCTCCCCTAGGTCAAGATTCATAACCCACAAAAAAGATTGGTTAATTTGTTGTACACAAATGACCAAGGAAGAAGGTCAATGGGACTATATGACTTACAATCAGTGATCTATGGACTATGGGGGTGTCAGAGACACTCTTAAAAACAAAGAATATTCTTGCTTTCATATTTGTTGAAAACACAATTTCCACAAGTCTTTGGAGACACAAATGGAAAAAGGAATACCCAAGGAGATTATGCTCTGACCTGGATGAGTAATCTTCCACTGTTTGACAATTCACTCTGGAAAATCTTCTTGCCCAAGATTGCTGCTATTGCTGCTTGAGCATAAATTTCAAGACATTGCATTTTTCCCTGAGCAGAGCAGAATCATTAGTAAAATGAACATTGAATAAAGATTTGGCATCTGGAAGAGGAATTTCCTTGAACCCCACCTTTCATTGGAGCAGTTTTAAGGAGATATCCTAACAAATCTGCTGCAATACCTTATAAAAAAGAGGCTAGTGGGCGTCCTTGCCTGAAAGATTGCTGTAACACCCTTTAACACCTGACCATCAGCACAAACTGTGGTAGAGAGATTTGAAAAGGAGTGTGCTCCAGTTGAGTAAAGACGATCCTAAAACACAACCTAGAGAGCATATCAAGGATGAAATTCCAGTCAACCTATATTTATGAAAGTCAACTTTCAGGGATAATATTTTTTAACTTGTTTCCCTTGCTTCTTTAAGGCTTTCCTAGGTTGTAATATAATTGTTTAGGATGAACTGATTTTTTATAAAACTTGATTGCTCATGGTGGATAATTCTTGCAGCCGAAGGATCTATTCTTATTGGCAATGACTTTAGCTATGATCTCTAATCCAGTGATCAATCTGATTGTTCTCCAACCTCCCAGAATATCTCCTTTTCTCCTTAGGAATAAGGTTGATCAACCCTGCATTCTCTTGCTATCTCATATGCTCCACCACAAAAGCCTCATTCACTTAGAGGGTAATTTGAGTTCATTACAAATTCTACAGATAAAAGATTCTCTGGAAGAGGATTTCAAACTTGTGGGGATTTGTGGGATAAAGAGTGAGATATGTTGTTGGACTGGGGGAACCATAAACTGCTCTCAATGATTAGTAACTGCAGACAAAACGATCAGCTTGGTTTCCAGTCCCCTTTTAAACTGCGGGTGGAAGTGTAAACGGCTATATGAACAAACAATTACATGATAGGCCGAAAGTTAATTCCCCAACAGTAGAAAGACATAATAGAAGGTGTGTAGATAAGGATGTCTCTGGGATATTCCATAATGACCCCCTCTTCCAAAGGATGGTAGGGGATATTTCCTGTCCCATGTCCTTGGGATGCAGGAAATGCAGGGGATATGCCCTCCATCCCTAGGGTACGAGTCCCTCAGGTATACTGCAGCAGAACTCTTTGACATCTCCTTAAACATCCCTTCTAAATTCTTTCACAAATGGATTTTCCTGAGGCCCTGTGTAAATAAAATTTTCAGAACCCTCGATTGTGAGTGGGGTGCCATATCAATATGAACATTCCTGGAGTTTGTAAACTCTATGATTACAAGGCTACTGATCTTTATTTCAGTTAATGTTCTAAACTGTGGTATGAAATGTCCTGCTTTTTTGGTTCAGTGTTTGTGAGTTTTCTGTTTATGGTAGCTAGCACAGTTACATTTTCCATGTATCTCTAATCCAAGGATTTTTTAAAGTATTTCATTTCAATTGTCAATTATTGTTTCTTTATTAATTTCGATTTTATTTGTCATTGGAGACCGGCATATAATGATGTAATAGCTCATGAGGAGATTTGTGCTGTTATATAAAGGGTGTTACCAGATGACCTGTGAAGTTCCTATTTGCTGTGTTTTAAACTTTAATAGTTCAATTGAAAATTCAGCAAATGTGTCAACACGTTGATAATTTAACATATCTGCCCCCTGTGCAGATTAACAGCCATAACCCAATTGGTTCACCATGGACTGATCTATGTACCAATTGGCTACACTTTTGGACCTGGAATGTTTGAGATGGAACAAGTCAAGGGAGGGAGCCCATATGGTGCAGGAACATTTGCTGGTGATGGTACACGTCAGCCAACTAAGCTAGAGTTGGATCAGGCTTTCCATCAGGGAAAATATATTTCTGGTATTGCAAAAAAATTGAAAGGAAGTGCTTGATTAGCAACCTATTTTTATACCTCCTGCTTATTGCCACAATCAATTTTTTAGTCTGGTGCCTTAAAATCGGGATTTGTGTCTGTAGAAGCAAACTTTCTATCCTAAATTCCTACTGGAATGGAAATAATCTGCTTTATTATGACTTCCATGCATCATCAACGTAGTATTGACTGCCAATGGAAAAATTATTTTGATGTACATTATATCTCATGTTTTTATCATGCGAGATTTTGTCAAATTTTTTCTTGCTTGGCTTCATGTCATGATCGTGATAAAGTAGAATGAACTTTCCCACTTTTTGAAGTAAATGATAGTTTGAGATATGCTTGAGACTATTTGGCCGATAATGTTGGCCAAATAGTGTATACTACCAAGCCTGTCAGTGACCAAAATTTAAAAATAAAAAAATTGGAGGTATTTTTTTGGGATTTTTAATTATGCATCTCCAGTGTATTATTGTGCAAAAAATATTGAAATTTCTGTAGTAAGGCTCAAAATTCCTCACAAGTTTTCAAAGTGGCCATAAGTTTATTACGTTTTGTAGGCTGAACATTGATTGATTCTATATTTAGAGGAGTTTCCCAGTGCACTCACTTGGATATTGCTATGTTGGATAGGCAATTAAATATGACTTGCTATTGCCTCTTATGGTTTCCTATTTCTGTAACAGAACATTCATTTCCATTCATCTAGGTTTTTTTGCTACCAGATGGCCCATTTCTACCTTGGGTTTCTTACGCTGGAACTCTG
>TRINITY_DN184131_c0_g1_i1:0-321
GAAATGTTACAGACCTTGGCTGGGCAGATGAAAGAGGAAGGGTATGCACCTCAAGTTCGCTTTGTTTTGCATGATGTGGATGAGGAAGAGAAGGGATACATCCTTAGTCACCACAGTGAGAAGTTAGCAATTGCATTTGGCCTTCTAACCTCATTTCCTGGAACACCAATTCAGGTTACCAAAAATCTTCGTGTTTGTGGTGACTGCCACAGTGCTATCAAGATCATTTCTAAGATTGTTAAGCGAGAAATTATAGTAAGGGATGCAAGTCGTTTCCATCATTTCAAAGATGCAATATGTTCTTGTGGAGATTATTGGTGG
>TRINITY_DN184131_c4_g2_i1:0-736
GTCGAGATTATGGAATTGCACCACAATCTGATCACTATGCATGCGTTGTTGACCTTCTTGGCCGTGCTGGGCGTCTGGATGAGGCAGAGGATCTGGTCAGCAAGATGCCTGTTGAACCTGATGCTGTTGTATGGGGTTCCTTGCTTGGTGCTTGTAGAATTCACGGCAATATGGAAATAGGAAAACGTGCTGCAGAATGTCTTCTTCGGTTGGAACCACAGCACCCTGGAGCCTATGTGCTACTCTCAAACATCTTTTCAGCTGCTGGCCGCTGGGATGAGGCAGCAGAGGTTCGGAAAATGATGAATGACAAAGGGGTGAAAAAGGAGCCAGGGCTCAGCTGGATTGAAGTCAACAACAAGATACACACATTTGTTGCAAGGGATATGTCACATCCACAAACTGAAGAAATTTACGCAAAATTGGAGGAATTGACAGCTTATTTAAAGGAGTTAGGTTATGTGCCTCATACAAACTTTGTATTGCATGATCTGGAGGAGGAGCATAAGGAAAGCCACCTATACCACCACAGCGAGAAGCTTGCTGTTGTTTTTGGTCTTATCAGCACAATTCCAGGTACCACCATTAGAGTCATCAAGAACCTTCGTGTTTGTGGTGATTGCCATTCTGCCATCAAGTTCATATCTGAGGTTGTTGCAAGAGAAATTATTGTTAGGGACACCAGCCGATACCATCATTTCAAGGATGGGTTGTGTTCTTGTGGGGATTATTGGTG
>TRINITY_DN184138_c0_g3_i1:0-273
CCTTACCGCAGCGCCAAGCCAGGTTCAAGAACTGGGGCTTCATGTGCAAGTGCAGGAGATGTATTCTGGAACACTCTTTCAGGACATCACTGGAGTCTATAATTACCCAAAGATTTGATGAACTGATTTCTGCAAGGTGTCGTCGACAGCTCTCCGATGTGGATATTCAGGCAGGCGCAGAGTACTTGAGTCTTTGTGTAGAGGCAGAGGAGATCATCCGGAGTTCCCACGTGTTAAAAACTGAAGAAGAGAGGCTCTGGATTCGTGCATCGT
>TRINITY_DN184138_c0_g4_i1:0-219
AATTGGATCATCGGGAATGTGCAGAAATGAGTCATCGGGAAAATGCAGAATTTGCAAGGTTTGTTCCAGAGGCAGAGGAGATCATCCGGAGTTCCCATGTGTTGAAAACCGAAGAAGAGAAGCTCTGGATTCGCGCATCTTTTTGGTCTGCATACGTCGTCTCTACAATGTTAAATAGCTTCTCTTGGGAGAAGCTTATAGAGGTTATTCAAAGCACGG
>TRINITY_DN184141_c5_g3_i1:0-258
TCTTAACCATTATTCAGGCTATAAATTCAACCATGCAACAGATATTGCATAGATTGAGCTTCCATTGTACAGAAAAATGACTGACTTTTTTCTACTCTGAGTAAGTCTATAATGGTTGGACTTATCATGTTTCCAATGTTGGGTTCTTGGCTATGCATTCTATGACAAATTGTCATAATTTAGTTTTTTATTATTATTATAAAAATATTATGTTTCTCCAGGTAGAATGTTAAATAAAATTTTAGTTTTTTTAAAAAA
>TRINITY_DN184149_c2_g1:0-3331
TATAACCATATTAACACACTCACGTTGGCGAAATTTCAACTAAAAAATAAAATAATTTTTTCAAGAGTTGAAGTATTAACTCAATACTTTCATTGCGATTGTTGTATCAGCGAAAATGGGAGGCCACGGCGGTCTGAACATTCTCCCACAGAAGAGCTGGAATGTCTACAACTACGACAACAGAGAGAAGGTTCGCCGCGACGAAGAAGCTGCTGCCCGAGAAGAGCAGCTCAAGCAGGAGGATGCCAGAAGACGAGACGCCGAATTCCGTATAGAAATTCTCCGTCAGGCCAAGCGAAAAAATCTCCCGCCCAGTTTGGAATCGGCCCCCGATCTAGCCCGTCCTACCAACGATGCCGTCGCAACCCTCCCAGAGGAATCTAACCAACCCCAAACCCTGGATCGGGATTCTAATCATATCAATTTATTCGAGGGCTGGAATGGATTTCAGATGGATGGCAATGCGGGGGAAGAATCCGGCCGGAAAGACAGTGACAGGAAACGGAAAGATGATGGCCAGAGAGACGGTGGAAAGAACCAGAAAGATTACGGCCGGAAAGACACTGAAAGGAACCGTAAAGACGACCGTCGACCTGAAAAGAAGAGTAGAAAGGAGGAAAAAGAGAGCGTTAGGGTTCCGTTGCCGGAAGACGAAACATACAGACTAGGGTATGGCGTTGCAGGCAAAGATGTGAAGAAGCCGTGGTATCTTTCCAAGAATTGGCTGGACGAGGTAAAGGTATACGTTCCTTCCGAGGAAAGGAGATCAAGCCATAGGGATTCATCAGGGAAAACTAACAAAATAAATCCTGAAACAAAATTCATACATACACAATAATAAAACCAATTACTTAATCCCAGTAGCGTCGATTATCTCACATATCTGGCAATTAAACCAATTACTGAATCCCAGTAGCGTCGATGATCTCACAGGGAACTCAAGGAGGTATGGAAGCGATGATAAATTTGGCCAGAGGAATGTGAACCCCATTTCTGTTTTTGGTTAATTTAATTGCCACATATGTGAGATACATACACAATTATAAAACTAATTACTGAATCTCAATAGCATTGATGATACATGTTCCTGGAAATGAGAAATTAAATAGGGTATGGAAGGGAAAGATAAATCTGCCCAGAGGATTGTGAACTCTATTCCTGCTTAGGCCGCTTTAATTGCCGCGTGAGATACATACACAATAATAAAACCAACATAGATCTGTGATCTGTTTTAACTTAGAATCTGCTTTGTTGGATTTATGTGTGGGGGTATATGCTTTTTAATATAATATTCTTTGAGAAGATACAATATCTTTCTATGTAAATTATATATGTATCTATATGTAATTAGCTTATATTAGAGTTTTGAGATAAAAGAAGTAGCTAATATTTTAGTATGCTCTTAATTCTCATTTCGTCTGCTACAAATCTATTGTATACTTTCTGAACTCAACCTTGTGGGAAACTCAACAGACGCTTTGCCACATTTGTGGATGACATATCTTCTAAACGCGTTGCTTTTGACTTTCTGCGTCTAACTCATGGGTATTTGAAGTGGGCACCTGCTGGCACAGAACTAGCTACATGCCCAGCAATATTGATAATAAGTTAATAACTTGTTGAGCAAACTCATTGGGCTTTAATAGAGGAATTATAGCTGTAAGAGAACTTGCAAACATATAAAGAAGCATTTGTCATTCGATAGAAATACCTTTATTTGCATGAATAAGTGCCACTCCAAATACATAGAACTGTCAGGAGCAAAATATAATTTCTCTCAGCTTCTTTGTTTTGCACTTCATTGATCTAGTGCATCGACATTTATTGCCGTCTTTCAAATGAATTTTGTAAACTACAAATTTCCGTGGTTAACATCTATAGCCCGTTTTTGTTTCAGTCTGGCTTGTTACTTACATGCCATTGAAGTACAGAATTGTAACTCATCACTTTTTTCAGGGTAGGATTCAAGCCCTCGTGTGAATGTTATTACACCTGTTCTATTGGTACTTAGCATAATTACTTTTGTTTTGCAATGCATATCAATTGTGATGTATATGCCAGTTGCAATCAGTTTTTGAAGTACAAATTACAATCTTACACGTTTCTTTGTTTAGATATTGTGATATTTCAATGCATTTGTTTGTAATATGGATTTGAACAATTTTAACAAAAAATTGTACCCAATTTTTTTTCCGAGGCATTTTAACATTAATATTGTAACTAACTATAGTTGAGTTCTTGGTTTTATCGTACTGATTTGAAGATTAGGTTGCTGTTGTAATTTGTTTCAGTGAAAACCCCTTCGATTCAAATTGCCAAATCTTTGTATTAGAAAAACAATGCAATGGCAGTTCTCTTATTCATATGGAGGAGTATTGACATATTTTTCATGTTGATTATGGAAATAGGTGAAAGCTCACAAAAGAAAAAGTCACTGCAAGAACTCAGGGAAGAACGCTTGAAGAGAGAACAAGAAGAAAGGGAACGGGCTAGGAAATTGTTATTCTCAAGTGCAGATGATTCCAGGGGAAAGGCTGATGCATTTCGTCAAAGTCGTGCACCATATTACAATTCTGGATATCAGAATCGAAGATGAAGTTTGGATTGAACAGCATGGCATCAGAACGATTTTTTATATTAATAGAGGCTGGTTCTTTCTCTTCTATATTGTTAATGCATAATCCATCCCTAGTTTTTTATATTAATAGAGGTTGGTTCTTTCTCTTCTTATACGCTTTCCTAATGGAGCTGGATCCTCCGAGCAGAAATCAGAAAATTGTAAATTTTTAAGTACATCGCAACTCTTATCTAATTTACAGCACTGACAGAAGGATTTGAGATCTATAATTGTTATCGGCTAACAGATTTTTTCTAAACTGTTGGGAGTTTATAGCTAACTGTTCTCATCTTGAACAGTCTAGGGAATCAATTTTATCCCCCATGTGATGCTTGAATATCTACAGATGATGGAATCCAGTTGGATGGGAGGACAAAATACTAGCAATTGTGAATATTCTGGTTCTGCCTTTAAATGAAAATGTAGCAATATGCAGATTTTAAGCTCAAATCTATGGGTTAGAGTTTGAAGGGAAGTTTCTGAGCCATATTACAGAACGAAAAAACAAAGAGAGATACATTGAGACAAAATCAGAGTTGAATTGTGAAACCCATTATTTTGGAGTGTTGCCAAATGTAATGTTCTTGTATATACTAATTACATTACATGTTTTTAAATATCAGCAACAATAAGAGTAATTGATCACCAGTGAAGAGTGTTTGTACAGTTAGTGGTGCACTTGTAAATTATTGCATTTATAATTAATAATACCCG
>TRINITY_DN184150_c2_g2_i1:0-319
AGATTGCACCTCCTCGCTTGCGGTTCTGCAAAATCTCCAAGGTTTCACCGGTGGTTTTATTACACAGACCAACTTCGTGCCAACTTCGTGCCAAATCTTCTTCTCGTGGAGCTGTGGAGATCCAATGGGGGCCGCTGATGGGCAGCCCCTCCTGTCCACCCAGATTTGTCTGTCTCTTCGAGGGCGGTAAAGGAAAAGGAAAACAAGAGCCAGATGACGCTGCTCAGGGTGCTGCAAGGAAAGCTTTAGAAAAGGCTCTGGGAGGGAAGAGGGGTGCATTCAGTAAATGGGAGGAGACACAGAAGAGGGAGGCAGATTT
>TRINITY_DN184154_c1_g1_i2:0-512
ATTCTTGTACTAGATCTATTTTATGCATTACTTTTCCTTCATCTAAAACTACTGTAGATGCACTTGCACATATCCTCTGGCTTCACTGTTTGCTGATGAAAAGTATCTACTTGGGTTTCATCCTTCTGTGCAAATGTATGTGTGATTAGTTTTTTGCCCCACATTCAGTAATTCAGTGCTTTCTATTCTTTCTAATTTGTCCCACCTAACTGCGCACTAGATTGATTTTTGAAGGAAAGATCCGAAATAGTTCACAATTAGCTTCTCTGTTGTGCTTTTTCGTTGTGATTGAAAGAGACATCAGAATTTGCAATGTCTATCATCAATGCCTAGATCTGCCAGACTAACAGAGTATGCATTCTTGTACTAGATCTATTTTATGCATTACTTTTCCTTCATCTAAAACTACTGTAGATGCCCTTGCACATATCCTCTGGCTTCACTGTTTGCTGATGAAAAGTATCTACTTGGGTTTCATCCTTCTGTGCAAATGTATGTGTGATTAGTTTTTT
>TRINITY_DN184161_c6_g3_i5:0-262
GAACCAACCATCATGCAATCCAATAAAGATATACTTTGCAACAATAATCAAAATATCATTATGCAAAGTTCAAAGATCAAAATAGAAGGCAACAAAAAAAATGGTTGTAACACAAGAACCAACCATGTTGCAATTCAAGTGAAACACTTTGCAGAAATATGAAGTTATCAAATGATATCATGCAAAGTTAAGCCAAAGCTCAAGGATCAAAAGAGTTAATGTAATATATATTGCATGACGACATGCAATAGCTTCAGTTGGG
>TRINITY_DN184172_c2_g2_i1:0-231
ACGGCTTCAATGGATCTGACTCTCAGTGAACAGCTTGACAGGGACTATACCAATAGAATTCGGTCATCTAGTCAAGTTGGAACATATTCGCTTAACCAACAATGGTTTGAGTGGAAATATTCATCTAATATTCCAACTTCTCTGATCAACTGCACTTCTCTCCAAGAGTTGTCCGTCGGATTCAACAATCCCACTGGGCCAATCCCTCCTGTATTCGGTTTCATGAAAAGC
>TRINITY_DN184184_c0_g1_i2:0-227
GATGAATCCATTGTAGATAGCAAATTCATGCATGACAAGTTTGCTATTACAGATACCCCAGAGGCTCCGCTGGTTGTTGAAACACCCAAGAAAGTGAGCTCTATCAGCATATCAACTGGGCAATAATACCAATCTTATCATTCTTATTTTTAGGAGATTTCTCCATTGTCATTCTTCACAATGACGAACAACTTCTTTCGTGGCACATTTGCGTACATTTTCTTGTC
>TRINITY_DN184186_c0_g1_i1:0-375
AACACCATTCCAATTGGCATGGAGGATTCATCATTTCAAATATACAATGTTCAGGTTGATGAGGTAAAAGCAAAGCTCAAGGTTCACCAAAAGAAAATCACAGGCCTGGCTTTTTCACCCGGGCCTGTTCACATGTTTATGAATGTGTTGGTATCTTCTGGAGCTGATGTCCAGAGTAGAAATGTTCATGTACTCACAACCACGTCTTTTGGCAAATATATCCCTGGGGCATAGATGGGTAGGACAAGCGAAAGTTACAAGTTGTACAACCAGGAAGATCTTCACCACCAGTGGGGGATACAAGAGTACAGTTCCATAATGATCGAATTCACTCGTTGGTTGTGCATGAGAGTCGGCTTTGCTATATATGATGCT
>TRINITY_DN184186_c2_g1:0-1212
GTATTTTTTTAATGATATAGGTTTGCACAGTAGTGTTGAATTGGCACTAACTAACTTGGATCTTAATGAACGACAGCTTTTCTGTTGCTGGATTCAGTCCATTGTGGCTTCTCAACAACCCACAGGACGGGAAAAGAAGTCGTGGGGATGATATATCATTGTAGCCTCAGTGCTAGAGCTGGTCACTTTTGATGATGGGTATCCTTGAGGGGTCATCCTCCACCCTAGCAGATGCAGATCTTGGATTGGATATAGAGGATGACGAGGAGGAGGATGGAGAGAGAGCAGTGGCAGTGATGGTGATTTTGATGATTTTGACATGGAGGAGGACTATTGACAGTGATGAGCTATGAGATTCTTCACATCTACGTTTCTAGTATCTACCCTGTTGTGTATTTTCCATTGGCATTCCCACCCATAGTTTTTGTGACTCAATAGAACATCAAATATCTTAATGAGAAAACTGCAGTTTATGGTTCTAACCTCCGTGTCTTTTAAAACTTCTATTTTATGATGTATTTTATTGAATATTCTAATTTCTTGTGTTTGATCATCATTGATATAGTATCTAGTTGTATAAATGTTTTGTAATGTTCTAAATTTAAAAAAATAGGATCTATATGTCCATGTTTCAAAAAAAATTTTTGTGTTTGTATAACACATCCTTTGTCCTGTTTTGGGGGTAAGCATATCCTATGTTGGATACTTGGACCCACGTGTCCCATGTCCCTGTGTCATGCGACTAATTTAAGCTATTATATTGTCATGGGCATCTAGATCAGAGTCCAAATTCTCTTACTCTGATATATCTGCAGTATATTTCCTTTAACTCTCTTGTAGGTGGCAACTGCATTGATTATATAAAATATAGAAATCCTAATTCCATGGCCGGATATGCTATACAGTAATTAACCTGTGGTTTTCTGAGGATGCCAATTGGTCTGTGTTTTATGACTGCGTATATGTTTCAATGGCTGGTTTCAGTAAAATTAGTCACATCATCGTAAGTTTACAAACCCACAATGAAGCTATTGATTGCAGTTGGGGCATCTAAATTTGAGTCCAATTTCTGCGTTTTGATAAATCTGATGTTAAGTTTCATCTAGTGGCTAGTGTGTAGCAATTGAATCAATTTGTGTACAGTGTAAAATCCTAATAACATTGCTGGATATGCTATGCATATAAAAATCTGGGATTGTAATTGGCTTGCCA
>TRINITY_DN184189_c0_g1_i1:0-1870
CACATGCCCCACTTACCCATGCGCGCGGCCTCTCCCGCCCAACCCAAAACAACCCAACTTGGGGGCAGTGGGTATTGGGCATTTCCAGTGCGCACAGCGATCCTTTTTAGTCCGCTAGATTTTGGGCCAAAAAAGAGGCTCAGACCGGGGGATAATTGACATCGATGCGTCCATGGCTACAGCGGATCAAGGCGGCGCTCAATCTCTGGATGACAGTAATGCAGGAGCTGGCATCAATGGCTCCCGCGACAGAAAAATTAACAACAGTGAGGCCGAAGAAGGGCGCGGGGATCACGGAGCCCTGATACGGCGACCCAGGGGCAGGCCCGCGGGATCGAAAAATAAGCCGAAGCCGCCGATTATCATCACCCGCGACAGCGCCAACGCGCTGCGCGCCCAGGCGCTGGAGATCGGCAGCGGGTGCGATGTGAACGAGAGCGTTGCCAATTACGCCCGCAGGAGGCAACGCGGGGTCTGCATTCTCAGCGGCACCGGTACTGTCACTAACGTCACGCTACGGCAACCGGCGGCCCCAAACGCGGTCGTTACTCTGCACGGACGCTTCGAGATCTTGTCACTCTCCGGTTCCTTCCTGCCCCCGCCCGCGCCCCACACCGGGCTCACCATCTATCTCTCCAGCGGTCAGGGTCAGGTCGTCGGCGGCAACGTGGTCGGGCCACTCATCGCCTCCGGACCAGTCATTATCATGGCCGCCTCGTTCCTCAATGCCGCCTACGATCGGCTCCCGCTGGAGGACGAAGAACCCCAGGCGCAACCTCTGCAAATAACGCAGCCGCCTTCTCAGCAGCAGCAGAATCAGCAAAATCAGTCCTCGGCGCCCATGACTGCGCATCCCATCTCCGAACACGCCGCCAACATCAACATGCCGCTCTTCAACCTTCCTCCTAATCTTCTTTCCAACGGATTGCCGCCCGATGCCTACCCGGCTTGGCACCCCGGCCGCCCTCCTTATTGATATTCAAACTTTGTTTGTTTCTCCTCTAGGGTATCTTGAAATTGCTTCTGCTTCTGCGATCGTCAAATCTGCGGCTTTTGCCCTTTTGTACTAATCACATTTAACTGCAGTGGTTACCTCTGCAACGAGGTGAGCGCGTTTAATTTCTATTATTTCGATGCAGTAGGACGAATATATATATGAACCTCACAGCCACTAAATCAGTAGCTTGTTTCAGAAATTAGCGAATGAAAAATTATTCATAAACTTCTTGATTTCTTGTTCGATCTTAGAATTTCTTACTTCTAATAGGAAGATGCCTGAATACATCAATCAGATAATTTTTGAGCTATTTTTAACCTAATAAACGTTACAATAATTTATTTTCTTCCTTCTTTCTTACTAATTTCTTTCTTTCTAATTACTTTAAACTCTAAACTCTAGTGTAGTGATGGCCTCTGCAACTCAATGAGCACATTATTATATCCATTTACTAGACAAAACACATATGAAAATCACAGCTAGCTCTTTGTAGTGTTTGAAAAGATTTGCTAGTCTTGAATTTGCTTTATATCTAAAATCTTCTTCTTCAACCCTAGCATTTTGCACTTGTCCTTTTTTGCATTTCACTAGCAATTTTCTTGCAGTGGCAGCCTGGATGGATGTGTTTTCTATTATTTCCATGTAGTGGGTAAAATATATATGAACGCTGCAGCGAAATATGGGTCATGTTCTAGAATTATTGGATGAGACATACGCTTTTAATTACTCCATAAAATTGTTGACGACCTTCTAACTTATATTTTTACTTGATGATCTGTTTATTTCCAAACTCTTGTGCTTCCATTTTGCAAATTATTGCACCAGACGCACATTTTACAGTTTGAAGCGCTTTTGATTGGATTGGAAAGTTAG
>TRINITY_DN184223_c2_g2_i1:0-338
TGGCAGAAGCGTTACAACATCATAATGGGAGTAGCTCGTGGGCTTCTCTATCTTCACCAGGATTCTCCACTGCGGATTATTCATCGGGACATTAAAGCAAGCAATGTGTTGTTGGACGAACAACTGGATCCAAGATAGCAGATTTCGGTTTAGCAAGACTTTTCCCCGAAGACGAAACTCACGTCAGCACAAGAGTTGCTGGAACTTTCGGGTATATGCCACCGGAGTATGCTATGCAAGGGCTTTTAGTATGCTATGCAAGGGCTTTTATCTGTAAAAGCTGATGTGTATAGCTTTGGCATTCTTCTCCTGGAAATTATCGCAGGAAGAAAGAACAC
>TRINITY_DN184223_c2_g4_i2:0-413
AAGCTGATGTCTATAGCTTTGGCGTTCTTCTCCTTGAAATTATGACAGGAAGAAAGAACACGGATTACAGTTTGTCACCAGAAATGCAGATTCTTTTGGGATGGGTGAGATATTGTTTCCGTTGTATCCCGAACTATATTGCATATCTACTTTAACTATGTCATGTTGTTTAGTTAATCTATAAACCGTTTAGGGGAGTACGCTATAACGGATTTTACAGTCCATCTTGTGGATATGACGAACCCGTTTTGTTGATGCAGGTATGGAGATTATACGATGAAGGAAATATTGTGGAACTGATTGATCCAGTGATAATTGAAACGTGCGATGAGGCGCTAGCTTTGAGATGCATTCAGGTTGGCCTTTTGTGTACACAACCCGAATCCCATCTTCGCCCGCTGATGTCTACAGTC
>TRINITY_DN184235_c0_g2_i1:0-208
CAAATACCCAGCAGATCACAGACCTCGATCCCGAATTCTTAAAACCACCTCACTGCAATCTGCCCTCGCCTGTTGGCAGGGTTTTGCCGCCTTCTCCTGCCTTAACCTTCAGGGGAAAAACCACCCACATGGCTTGTATCAGCAATTCCGTGTTCGAGTCCCTCAACGCCCGAGAAATCCAGCCCCTCAGAGTACGCAAGAGGCCTTA
>TRINITY_DN184266_c2_g1_i1:0-271
TACATTGGTCTAGCTGGGTTTACCAGTATGAAAAAACTTCCAAATTCCATGGTCGATTTAACAAATCTCCAAGAAATAACCCCGTCAAGCTGCGGCAGATTGAAGCGTCTTCCAAGATCCTTGGGTAGTTTAACAAATCTCCAACAAATCAGGCTGTCAGGCTGCGGCAGATTGAAGCGGGTTCCAAATTCCTTGGGAGAATTAACAAATCTCCAAGAAATCACCCTCTCGAACTGCGAAAGATTGAAGGTACTTCCAGAATCTTTTGGGT
>TRINITY_DN184279_c1_g1_i1:0-276
TGCAGTAGAGATATTTTTGGTCTTTGTTTGCGGAGTGATCCATTGAACTTGTTTTTGTTTCTTGTCTTGTGTTAGGCATGGCCATGTCTTTTGTTTTGTTCTGAATTGTTTGTTTCTAATTGCTGTGTTCTGATTTTTTTCACTGTTGTGTGTTATTATTCATTTGATTCTGAATTTTGTTGGCTCGTATCAAGGTTCTTTTGGTTTTTAGAGTCAGCGTTATTTTATATTTTCTTGGGTTTGGATATGTGACGGGAGGATATGAAGCTATGATAC
>TRINITY_DN184283_c0_g2_i2:0-253
AAACATCTATGCACTTCGTTCCCATTAGCTGCTCCCAACTTGTTCAATTCAAGCTATTCGCTCGAATTCCTAACATGGCATCCCTGGATTTTAACTCGTCCTTCCCAAGGAGCTCTTTTGCGCAATACGAAGGCCTGCGACGAATCGAACCCGTGACGAATGGCCCACGATTTCCTTATAAGCTGAGACCTGGAACGTTTGTTGTTTTGTTGTTTTTTTTTCTCTTAGCGAAATAGGTTGAGCTTAGTTCGAG
>TRINITY_DN184296_c5_g1:0-1194
AATGAGAGGTAAATAGGATAAATGAGGTTGCAACATTAAATGAAAGATTTTGAGAAAAGTATAAGAAAAGAGAAAATAATTAAAAAAAGAAAAAAAAAAAGAAAAAAAGAAAAAAGAAAACAAAGAAAAAAGAAAAAGGAAATAGTGCTGAATGAAAATATAGAGTGAAATAAAATTGATGGAAGGGAGTGGATGTACAAGTACAAAAAAGGTGAAGGTAAAAGCAGATAGAAAGCTGCCTGATGGCACAAGTTGGCTTTCTAAAATGCATGAAAAAGGTGAAGATAAAAGCAGATCAAAGCAGATAGAAATCTGCATGATATTGCTTGGAACGTTTTGGCTATCTAAAATGCACCTCTAAGTTGATGATCAGAGAAAAAAGTATGTAAGCAACTGTGTTTAGGAACAGCCAATTATTCAAAGGTGGAGGCTTATCAAACAGGAACAACTTAGTATACGGGTGAGAAATCTTTGTTATTATTTGCATATGCATCTTCTCTCAGTTATGAACCAAAGAGGTGTTTTAAGATTCTCTTCAAATTATGAAGTCTATAATAGATACTTGCGGAATACTAGGAAATTATATTGTAGCTATGCTGCGATAGCATTCAAAGATGAATAGTTGAATGTGGTTTGCCTCTGATACAAATTGATATAACATGGGGCATGCCTTACTATGTCATATGCATTAATTGTATTTGGAGTGAAATATTATTGCTTTGATTTGAACTTGTTATAGATGAATGGATGGTCCAAATACAAATGCATATAACACAAGTTTCGATTGCATTGGCCATTGATTCAATTTGCACTTGTTATAGTTGAAGGGTGGTTTAAAATTCAAATGTAATAAATGTAAACATCTAATGCATTAGAGATGTAATACAAACTGGAAGAATGCATATTCTTCCTACAAAATCCATTATGATACAAAATGAGAGAAATGCAATATAGTAATATAGTGACATGGCATTTTAAAGTTACATTTTATGTTTGGTTGGTTGCTGAATTGGAGCATCTTGAGATTTTATTGGTATCCTTTTTGATTGAGTATTTTATACTCCAGTTGATGTAAAATTCCTTAAATCCTCTTCCACCTATTTCAGGTTGATTACTCATGCACTCCAGAAGAAGTCCAGCAGCATTTTCAATCATGTGGGACTGTTAATCGGGTTACAATTTTGACAGACAAGT
>TRINITY_DN184304_c0_g1_i2:0-2056
CGAACCGCGCCCACTCTTGGTTGCCATAAATATGAAATTGAGCGCAGGCGTCCTGTGTATCTGGGAGAACCAAAGTCATGAAAAAACAATCATCAGGTAGCATTCTCTGACCGTGTAAAATACCAAAGTTAGCCACAAAGCTGCCCATTATTCAATTCACAAATATCTTATCCAATCATCGCTGCCTTTCAGCTTTATATGTATTCTCATCCTCTGCAGTACGACTGTAATTCAGTTTTCAAGTGAAATTCGGAAACTAGACACGAGAGTTGCTAAAATGGTTTCTAGATTTGAGTAGAAGAACTTAGTTGGCAACCATGACTTAAGAACAAAAATGGGAGGTTTCCAAAAATTTTCAAAAAAAGCATCAGAATACAGTTAACCTTCACATAATACGGGAAAAAGCAAGTGACTCAGGTGAATGGGAAGTTTGTGACAGTCAAATATATTTCTTGGCCAAAGAATATAAATGGATAAATGCTTTCATGGCTAACAAGTCTAAGCCATGTTCAGGATCCTGTGTATCAACAACTCCAGGATCCATTATTCCTTTCAATCTTAGAACTGAAGCATTGGGTCAGTCAAAGAGTGGAATTGCTGCAAGACAGTTTTCCTCAGAGTACAAAGGAGTTGTTCCTCAGCATAATGGTAAATGGGGAGCTCAGATATATGTGAGCCATCAGAGACTATGGCTGGGAACTTTCAACAGTGAACTTGAAGCTGCATTAGCATATGACAGGGCTTGTCTTAAATTCAGAAGTGCTGAGGGTCCTAGAAATCTTCTCAGTGGAAAACAGTGCCAGATAGAAAACAACTTTCAAGAGTTGTACACCAAGGAACAAGTGGTCCAGATGATCAAAGATCATACTTACCCAGAGAAATTTAACTATTTCATATCAATAAAGAGTAGAGTTCCAGCTGAAGCTGGGGAAAGCATTGACAACATCAATAGTGTTAGACAGTATGGACAATTGATGGTTAATCCAGAGCATCTATTTGACAAAGAGGTGACTCCTAGTGATGTTGGAAAGCTTAACAGATTGGTGGTTCCGAAACAGCATGCAGAGCGAAATTTTCCCTCGGAGTCACAGATCAATGATAGAGATGAAACTCTTGTGTTTGTGGACGAGAACAACAAAGAGTGGGAGTTTAGGTACTCGTTTTGGAAGAGCAGTCAAAGCTATGTCCTGACTAGGGGATGGAGCAAGTTTGTTAAGGAGAAACAATTACAAGCTGGAGATATTGTTTCCTTCCAGAGGTGTAGGGCCAATGGCAGACTCTATATCAGTGTCACTCATCGTCCAACTTTTTCAAGGCCCACTGCAGATGCCATTGCATGCCAACATATGGGTTATTCTTCTCCTTTTGCACACTTGGTTGTTAATCCCCATGATCAGAAGTCTCTGCATTTTTACAACAAGAATTCTGTATTGCACAGTAGTGTTCTTCCAGTTCACATGAGTTACTACTCAGAGTGTGTGGATAATGGAGGTACTCAACTGGGGATGGAGTCAAATGTGGAGGGAAGACTATCAAATACTGATATGAGAAGGCAGGCAAGAGAACACAGTTTATTCCCAACAAATGAAAGCCAAGATGAAGATGGAGTAACGGATCATGTTACAGCTGCAGATCAAAGTGTATCTAGCTCTTCTCAGATGCCAAAAAAGGAAAGTTCCAAAGGTAGTATCAAACTATTTGGAGTTGAAATTGGAACTGCAAAGCAAACTAGGTAGAAATTTTGTATGTTCTGAATCTCTTCAAGCAACTCTGAGCGAAGGAATGTGAAGACATTGAATCTATGTCTACAGCTCTGGAAAGGACTTTTGCCAGGTTTACCCACGTTGTGTACTTTCTTAATAGAAGCTATAACTTTAATGAATTTCTATATTTCAAAAGTGTCGAAATCTCTGTCTGCAGGTCTGCAACTCTGGAAAGGGACTTTTTCCACGTTTACCTACCATGTCTGCCATCTTAACAGAAGTTATAACTTTTAATAATTTCTGTATTTCAAGAAATTTTTAGTGTTGAGAATGCCTCCGGGTTGAGATTAAAA
>TRINITY_DN184304_c0_g2:0-1902
GGCAGATCAGGAGACAAAGGAATCAAGTAGGTACCTGGAAGAACGAACCGCACCCATTCTTTGTTGTCTTAAATATGGAAACGAGCGCAGGCGTCCGGGGTATCTGGGAGGACCAAAGTCATGAAAAAACAATCATCAGGTAGCATTCTCTGGGCGTGCGAAAGCCAAAGTTAGCAACAAAACTGCCCATCATTCAATTTACAGATATCTTAGATTCACGGCTGCCTCTCAGCTTTACGTGTATTTTTCATCCTCTGCAAGTACGACTTGGATTCAGTTTTCAAAGCTTATGAAACTAGATATCAGATCTTCTGAAATGGTTTCCCGATTTGGGTAGAACAACTTAGTTGGCACAGCACAACTTTGTGAACAAATATGGGAGGTTTCCAATATATTGCAAAGAAAAGCAGGAGAAGACAGCTACCTTGACATGCTACGATAACGGGAAAAAGCAAGTGAGTCCAGATATTATAGAAACTGCATGCTTTTCTGTCTTTAGTGCTTTACAGTTTTCAGTAACATGATTTTCTCGTTTTTATCTTTAGGCTTTTCTTAGGTTGGATTATATAGGTGAGTGGGAGGTGCTTAATTGTGACAATCAAATCCATCTCTGGGCCAAAGAGCATAAATGGGAAATTGCTTTCATGGCGAACACTAGGCCATGTTCAGGATCTAATGTCTCAACTCCAATAGCAATAACTTCTTTCAATATTAGAACAGAAGCATCGGATCAGTCGAAGAGTGGAATTGCTTCAAGGCAGTTTTCCTCGCAGTACAAAGGAGTTGTTCCTCAGCATAATGGTAAATGGGGAGCTCAGATATATGTAACCCATCAGAGACTATGGCTAGGTACTTTTAACAGTGAAGTTGAAGCTGCATTAGCATATGACAGGGCCTGTCTGAAGTTCAGAAATGCTGAAGGTCCTCGAAATATTCTCAATGGATTACAGTGTCAGATAGAAAACAACTTTCAAGAGTTGTACACCAAGGAACAAGTGGTCCAGATGATCAAAGATCATTCATATCCAGAGAAATTTAACTATTTCATATCAGTAAAGAGCAGAGATTCAGCTGAAGGTGGGGATAGTAACGAACACATCAGGAATGTTAGAAGGTATGGACAATTCATGGTTAATCCAGAGCATCTATTTGACAAAGAGGTGACTCCTAGCGATGTTGGAAAGCTTAATAGATTGGTTGTTCCAAAACAGCATGCAGAGCGCAATTTCCCCCCTGAATCACAAATAAATGACAGAGATGAAACTCTTGTATTTGTGGACGAGAACAGCAAAGAATGGGAGTTCAGGTACTCATTTTGGAAGAGCAGTCAGAGCTACGTTCTGACTAGAGGATGGAGCAGGTTTGTTAAGGAGAAACAATTACAAGCTGGAGATATTGTTTCGTTTCAGAGGTGCAGGGACAATGGCAAGCTCTATATCAGTGTCACTCATCGTCCAACTTATGCACGACCCCCTGCAGACACTTTTGGATACCAGCATATAGCTTATGCTTCTCCTTTTGCACACTTAGTTGTTAATCCTCATGATCAGAATCCTCTGCATTTTTACAATAATAATTCGGTGTTGCACAGTAGTGCTTTTCCTGTTCAGATGCGTTACTACTCACAGTATGTGGACAATGGAGAAACTCAATTAGGGAATGAATCAAATAAGGAAGGAGGACTATCAAATTTTGATATGAGTAGGGAGGCAAGAGAACACAGTTTATTCCCAACGCATGAATCCCAAGATGACAATGGAGTATGGCATCATGCTACAATTGCAGGTCAAAGTTTATCTAGCTCTTCTCAAATGCCTGGAAAGGAAACTACGCACTGTAGTATCAGATTATTTGGGGTTGAAATCGGAACTGTTATGCAAAATAGGTAGAGAAATTATATGT
>TRINITY_DN184304_c0_g4_i1:0-240
GGGAAATTGCGCTCTGCATGCTGTTTTGGAACAACCAATCTATTAAGCTTTCCAACATCGCTAGGAGTCACCTCTTTGTCAAATAGATGCTCTGGATTAACCATGAATTGTCCATACCTTCTAACATTCCTGATGTGTTCGTTACTATCCCCACCTTCAGCTGAATCTCTGCTCTTTACTGATATGAAATAGTTAAATTTCTCTGGATATGAATGATCTTTGATCATCTGGACCACTTGT
>TRINITY_DN184306_c2_g1_i1:0-329
GTCCTTTGCAAGGTCAATACATTTGACAATTTCTTGGCCGAGAAACTGTAGTGTGACGTTGGGGTCAAAAAGACCCGGCGTGTCGATGACATTCAATTATCTACCATCATTCGTCGTGCCTTGTTCTAATTGGCAAGTGCCTGTAACCGGGGTAGATCTGCAAAGAGACCTAAAGGCTCTGCGGCCAAGGATGGAATTAGCAGTTGCACTTCTACCATTGCCCGTTTTCCCCACCAATACTAGATTGGTCACAGCACTCGTAGGTCTTAGCCTTCCTTCCATTCTATCTTTTCACTGTCCTGGATATTGCTTCTTCAGCAACCAATGAC
>TRINITY_DN184311_c0_g3_i1:0-243
CTGCCCGCTGTGACGCTCTCTGAGCCTCAGCGTCACGCATATTTCTGTGTATATATATACAAGTCATTAATGGTGGTTCTATTGTTATTTCATAATAAAGCCGAGGATGGCTACCAATGTTCCTGTTCCGCCCCTTGTGATTTCTATTGACTGGGTGCGATTTGTAACTCCTTGTTATATAAAAAGGTATTTGGCTTCTCCATTGCTTTCTAATGTTTATATTTTCTTTAGCTGGATTAAAAA
>TRINITY_DN184314_c6_g1_i1:0-508
ATTTTGGGATCAAATAAGGAGATGTAAATGATAGAAAAAATAGCAGAGGATGGTAGATCCATACTATAACGCAATTGTATTGTTTTTTTTTCAAAGATCGAGGAGGTTGGAGATGATGCCAAGTCCATTCTCCAATGGAAATATACTAATTAAGGGGAGGATCCAGATGTCTACAGCTAATGATAAATCTAACCTAGAAATGGCAGGTTTTTAGTTGAAGAGTAACCATTCAAAACTGTAATTTCAAGAGCATACCAAACGCTAACGTCAAAAGTCTTTCAAATTTCGTAGCGAAACTTTCGGGGACATAGGTCTCAGTTTCGTAACCTTTTTTTTGGAAATGACGTGAAAAAAGTGCACTTCCCTCTCCATCTTTTCACTGTGTTAAAAACTCGCAATTTTTCTGCCATCTTTATTTCCGTGGCAAAGTTTGGGATTTTGCACTTACCTTTCTATCTCTCCGCTACGTGTTAATATATATATATATATAATTTTGTTAACATTTTAT
>TRINITY_DN184322_c0_g1_i1:0-660
TCCAGCGGGCACGACTGCGATGGGGAATATGTGGTCGATTACTCACGACCCCAGCATTTGGGAATCGCCTCATGAGTTCCGTCCGGAGAGGTTTGTGGTATCGGAAGGCGGGGAAGACGTGGATGTAAGGGGTAACGATCTGAGGCTTGCGCCTTTTGGTGCTGGTCGTCGTGTGTGCCCGGGAAAGGCTCTGGGCCTTGCCACTGTTAACCTCTGGGTGGCTAAGTTGCTCCACCATTTTCAATGGCTTCCTCATGCTGAACATCCGGTCGATCTGTCCGAGGTTCTCAAGCTGTCTTGCGAAATGGCTCATCCTCTTCATTCTGTGCTCGTGCCCCGAGTGCCTGTCACTAAATCTTCGGTCTAGCAAATGGCCCCTCGTGTTCTAGTTTTTGGTAGTATTACTAGGCACTTGGCACTTGAGAGTGCCGCTCAGTTTTTGTCTCTGCGGTTATGTATTTCGATTCTAGTGTTAGATTTTATGACCCGTTGTCATATGGGATTCTGTAGTTTTGTTTGGCTACTGTGACCGATAGAACGATAGTCGTTTTGGGTTTGAATCAGCGTGATCACGCTCTGTATATGCTTCAAATGAAACTTGGGTTCATCAATTGAGCAATTTTGTGGCAATAAAATTGATTTATCACACATAATATGTGG
>TRINITY_DN184322_c0_g3_i1:0-1152
GCTCGACGAGGAGGATATGATCGCGGTTCTCTGGGAGATGATCTTTCGTGGCACAGACACGACGGCTCTGCTGGCAGAGTGGACCATGGCAGAACTGGTGCTGAATCCCGAAGTTCAGAAGAAAGCTCAGGCAGAGTTGGACGCCGTAGTGGGGCACGACCGAAGCGTGAAAGATTCAGACATTTCAAAGCTGCCGTACCTCCAAGCGGTGGTGAAAGAGGCGCTGCGAATGCACCCACCTGGACCGCTCCTATCATGGGCCCGTCTCTCCATTGAAGATGTGAACATGGCTGACGGAATGTGTGTTCCAGCGGGCACGACTGCGATGGTGAATATGTGGGCGATTACTCACGACCCCAACGTTTGGGAATCGCCACATGAGTTCCGTCCGGAGAGATTTGTGGTGTCTGAGGGTGGGGAAGATGTGGATGTAAGGGGCAACGATCTCAGGCTTGCGCCTTTCGGTGCCGGTCGTCGAGTATGCCCTGGAAAGGCACTGGGTCTTGCCACTGTTAATCTCTGGGTTGCGAAGTTACTCCATCATTTTGAATGGCTTCCACATGCTGAACATCCTGTTGATCTGTCGGAGGTCCTTAAGCTGTCATGTGAAATGGCTGATCCTCTTCAGTGTGTTCCAGTCATCCGGGTCCCTTTTGCCAAATCTTCAGAGTAGCTAACGGTCATTATCATCGAAATCATGATGTCTCTTTTTGGTAGTATTAGTAGGCACTACGCAGTGCCGTTCAATTTTTGCCTGCGGCTATGTATTTGAGGTTACGAATGGTAGATTTTCGGACCTGTGTCTAAAAAGGGCTTGTCGTCCTCACTCTGTTCACATCCTGAGGGCACCATTTTGGTGTTAATGGTGTTAGAATGGAGTGTTCTTTACTTTTTGGGTTTTGATCCATCTGCTTGATCTTTATGAACCAAGTGATTTTGAGAATAGCAATGAAGAAATTTGGAAATGGAAGCAAATTTTCTAGCTCTTCATTATTTTTTGAGATATCAACATTTTAAACTTGATAGAAGTCATAATTACATGATATGCTTCTTTGTACCTTGTAACATACAAACTTGGTTCAGTGTTATTGTGCACAATTTGATCATAACATTTATTTCCATAGATTCAAATCACTTCATATTTCCACAAAG
>TRINITY_DN184322_c1_g1:0-2991
TTTTTTTCACTTATTCCATCCTTCCCTCCTCCTCCATATCTTAAATCTTAAGCAATGGAGAATTCTGGAGCCTCTGCAACAGGGGGCTGGTGGTTATACGCAATCCCTCTTTTAACAAAGAATGGAGTGAGTGGTTATTTCTTAAATTCCACTGACCATATTTCTGAATGGGGGCAATGGCCTCTGTATATAGCAATACTTATCGGTGCTGTTTGTGCTGCTATAGTCTCTTGGTTCCGTCCTGGAGGCTGTGCATGGGCTGGAAGACAGAAGAAAGGCATCACGATTCCTGGCCCCAAAGGATGGCCCGTAATCGGAAGCCTCATGGACATGAGCGTAGGTCTTGCTCACCGCAGGCTCGAATGTCTAGCTCGCACTTATGGCGCCAAGAAGCTCATGGCATTTAGTTTGGGTTCAACGCCCACAGTGATTACATCGGATCCTGAGGTGGCAAGGGACTTGCTTAGCTCCCCTCACTTCGCAGACCGACCCCTCAAACAATCCGCTCAGCAGCTGATGTTTGGCAGGGCTATGGGATTTGCGCCTAGCGGCGATTATTGGCGACTATTGCGGAGGATTTCTACTACGCATCTCTTTGCTCCCCGCCGAATTGCCGCTCACGAAGTCGGCCGTCAAGCGGACTGCACGACAATGCTTTCCGACATAAGGGATGAGTCTAATATCAACGGTGGCGCCGTCAAGCTCCGTCCACACCTCCAGAAAGCGGCGCTTAATAATATAATGGGAAGTGTCTTCGGTCGAAGATCGTTAGATGCCGAGACGGAGAAGAATCTTCGCGAGATGGTAAATGAGGGATTCGAGCTCCTTGGAGCATTCAACTGGGCTGACCATCTCCCATGGCTGAGAGCTCTCGACCCACTCAGAATCCATAGCCGCTGTGCTCGGCTTGTTCCGCGTGTCAGAGCCTTTGTGAAGGACATCATCGAGGAGCACCGACAGAATAACAACACTGCCGACTCGGACTTTGTGGACGTCCTTCTTTCGCTCAAAGGAGACGACAAGCTCGACGACGACGACATGATCGCAGTTTTATGGGTATAATTACTAAACATGATACGATTCTTTTGATTAATGGTAATACTTAGAATTAAATTTTCATTTCATCCATTATTTTCCTTTTTGCTCGGCCTACTGGGGGGCAATCCATGGGGGTCAATCCATGAATCCATGAGCTTATCTTGCTTATTCTGTGAATATTGCTTGTTCTGTGACTATTGCCGAATATGCGGTCAATTATTTGACGGTGCTTCTATCATACTGACTTGTCCTGACCTGTCCTGTCCGTGCTTCTATCATACTGACCTGTCCTGTCCGCGCCAGTCCGCGCCGCACCTCCCTTCGATATAAAGATGCCTAAAGCCATCGAATTAACAATCGATATAAAAATGCCCAAGCCATAGAAGTTGAAGTTGTTAGTATATAATCTTGTTGCATACTCAAAATTACCAGAGACTTTAATGACTCTAATGTAATGTGGAGTAATGATATATACTCCACACTACATTAGTAGAGACTCCAATGACTCTAATGTAATGAGAGACTCCAATGTAAGTATCAGTGTAATAATTGGAGAATAGACTACATTGGAGAATCGATATTGGAAATTAGATATCGATATCTATTTTTCCGATATTTTTATTTTTCCGATATACGGATGAGAGGATAACAACAATTTGTCCCACCACTTAATCTATAATCTATTGTTCCTTATTTATTTATTTATTTTGTTATTCATTATTTATTTTGGATATCGATGCAGGAAATGATCTTCCGTGGCACAGACACAACGGCTCTGCTTACAGAATGGACAATGGCAGAGCTGTTGCTGAACCCACAAGTGCAAGAGAAAGTTCAAGCAGAGCTAGATGCGGTTGTCGGTAGCAACAGAAGTCTTCGTGAGGACGATATCGAAAAGCTTCCGTATCTTCAAGCGGTGGTGAAAGAGTCTCTGAGAATGCATCCGCCGGGGCCTCTCCTATCATGGGCTCGTCTCTGCACGGAGGATTGGCATATGGCAAATGGGATGTGCGTTCCTGCGGGCACAACTGCTATGGTGAACATGTGGTCCATTACGCACGACCCGGATATTTGGGAACAGCCTCAACAATTCCGGCCAGAGAGGTTTCTCCCATCGGAAGGCGGACAGCATGGGGACGTCCGAGGACATGACCTGCGTCTTGCGCCTTTCGGTGCCGGTCGCCGAGTATGCCCGGGCAAGGCTCTTGGTCTCCGGACCGTTCACCTATGGGTGGCTAAATTGTTTCACCATTTCACATGGGTGCCTTCTGCTAACAAACCAGTGGACCTCACTGAGATTCTTAAACTATCATGCGAAATGGCAACACCCCTTACCGCCATACCCTCAACTAGGATACCGGAACTTTCCACCTAACAACAACCAGGTACCTCTCACTTTACGTGATTCGACCTTCTCTATGTCTAAATCTTCCAGCCGTTCAGTACAGCATATATATTTTATAGTATAAATCCAACCCTAATATAGCCAGCATCATATATTCAATGACCGCCATACCTATAAAAAGCCCCTTCCTAGCCGCCGTTTGTGTTACTATGATTGTTATTGTTAGGTTTTACAGTAGCTAGGGTAATATAAACAGACTGAAATGAGAGAATCGATTTTGTAAAGATGATTACAGCTTCTGGGTTCGCGTATTCTGCGTCCGCTTTTCAATCCTGAATGCTCCTTATATTATTAATAATATAGAATGACCACAGAAATATTTGTTCCTATTGAGATGCGACTCGACTCTGCTTCTACATTGTTTGAAATGGTCTGGCATTCTATGATATTTTTAATCTGGGCATGAATAAGTCAAATGTTGTTTGTCGCGAGTTAAATGGACGAATCTCCGTCACAGTCTACGTGTCCATTTCTTTCTGCAACAATCGCAGAGATTCATATATTGATTATTGTATCGTGAATGGTAAAGAAGTTTCCACGGATTAAAA
>TRINITY_DN184324_c0_g1_i1:0-351
GACTTCCTACAATGGAGTTTTCATGTCCTTAACTAGGCTACATTACATGAAAATACCATGGGTTACTGAAACCTCGAGCCCATAAATCACCAATGGTAAACCCATTAATGACCATATCAAATTGACTCTATGACCGAGTCAAGTTTACCTTTACTACCCTAAAATTACAGTTCGTAACCCGTGAGTGGACATATCCATCTCTGAATGTTCTTTAGCTTTCTGCAGGCATTGATTGATAAGACTGGAGTTAATCCAAATGAAGTTGGTGATATCGTTGTGGGTACTGTTCTTGCACCTGGCTCTCAACGTGCTAGAGAGTGCAGGATGGCATCTTTTTATGCTTGATTCACA
>TRINITY_DN184324_c5_g1_i1:0-223
GCTAAGAGCAGCTCGTGTCTGCTACAACCATTTCTTCTTGGCCCATGTACAACCTCAAAGCCTTTGCTTCATAAAGTGCTCTTTCCTCAACTTTGATACCACTGCTATAAAACATAATAGCAACACATAAAAACAACACATGGACGTCATAAATTATCATGGAAATTGTTGCGGGGAAATCAACTCTAATAATAAATCTATTATTGTTTGCCCCAAAGGATTC
>TRINITY_DN184325_c3_g1_i1:0-298
ACCATATGTGCATGGGTGACCTTCTTGGCCGAGCTGGCTATTTCGATGAAGCACGAGACTTTATCAATAAAATGCCATTAAAGCCCGATGCTGGTGTGTGGAACTGTTTGCTTGCTGCCTGTCGAATACATAACAATATTGAACTTGGGGAACGTGTGGCAGACCACCTTCTAGAGTTGGAGCCTGAAAGTGCTGCACCTTATGTGCTTCTGTCAAATATTTATGCTGCAGCTGGCAAGTGGAGCGATATTCAAAAAGTACGGAAAATAATTAAAGATAGAGGCCTAAGCAAGGTACC
>TRINITY_DN184325_c7_g2:0-1250
GCCGGCAGGTGGGATGAAATCGAAAAGGTACGGAAAATGATGAAAGATAAAAGCATAAAAAGGACACCAGGATGCAGCTGGATTGAGGTCAATAACCAGATGGATGCTTTCGTTGTAGGAGACATGATAAACCCACGAACACAGATAAACTATAGGCATAGAGAGTTGGGTACATTATCATAGTAGATGAAGGTGGTAGGGTATTTTTTGGGTACAAGTATTGTACTAAATGATGTGCAGGAGATAAAGGGAAAGGACATATTCTATGTCACCATAGTGGGAAGCTAAAAATTGCATTTGGGCTATTAAACACTTCCCCTGGAACAACTATTCAAGCAATAATTAGCCTTTGAGTTTGTGCTGACTCTCACTCTGCAACAAAATACATCTTCAGGAATGTTGCATCAGAAATTGTTGTAAGTGATTCTACTGAACAGTGATTTCAGGATGGACAGTGTTCCTATGGAGATTATTGTTGAGCCAAAGTGAAGTAAGCTTTGAACATATGCTTGCATCATACAAAGAATAGACATGTAAATATGGTAACAGGGCCAGTTTCTCATAAACAAAATGTGTGGACATCTTGCGCACCTTCAAAGGCCTTGAGGCGAGGCATCTAGGCAGGGAATGGCATTGAATGTTAGTCACTCTCTGGATTTATTATTTTGAGAAAAGTAAAGGGATGACAATGTGCATATCTGATATTTTAGACAAAACTTCTATTTTTCTTCCCATCGATGGCATCTCCTGCAGAGTAAGTTGGCTGCATTTGATTGCTTAAATGGATTATAGGACTGTGGTAGGCCATTTGGATTGGAGTATAAAGTCTAAGGGAGCTCTATAGTTCAGATTCTAAATATCTTTGATAGCTTCATATTTCATCATTGGTTCTTATATATTGTCAATTGTTTATCTTTACTTCGAGAGAGAAATGACAGATAATAGGTGTCACAAAAGTATCGCTGTCTACATTTCTTTAATGATCTTCCTAGGGTTTTGTTGTTAACTATGCTAAATGGACAGAAAGGTAAGGGAGAAACGCTAATGATGGTGACCATTGAAGTTCAATATTGTTGTATTCCAAGTGCAAGCATAGCCCTGCATGCATAACACTAAAATGTGATCACTTAACTAGGTCCACTGACTCCTTTAGGAAAAGTCAAAATCATATATTCAATATGATTGACTTATTAAGGTTGCCAAGCTTGCTTAGGGGTGTAATGAATAATCAACGAATTCTTGAATTTTGC
>TRINITY_DN184332_c0_g2:0-1834
GTGGGTTTCAATTGCTTATTTCCACATAACCTTCAATTACTTTCACATGGCACTGAGTTCCAATTATCCTGTGGTGTATTTTATGAGCCCCAGATTGTTTGGATCATACTCAATTTCATGCATCCAGTGGCGTTCTATTGTAGATTACCCCACCCATTGAAAAAACAATCCTTGAAATTTGATAATACATTCTTTTCCTTTTGTTTTCGAGGTTTGGCTTTCCTTAATTTTATCATGTTAAGTTTCATTGTGACAAAGCTGGAAGAAATTGGGTAGATGAACCAGCTTTTTTTGTATTGCATGTTTGTATAACAAGATGAATCCAATCCAACTATAATGACATATCTCCAACAAAAATAACAATACTGTCCTGTCATTTGACATTCTGCAACAGTACTTGATCAGGGTGCAGTGCAGATGGGTCGAAAAAATTGGCCATGGAAAAAGAAGCAGGAGGAAAGGGAAGAAGAGAAGCCTAATGTTACCTGCTCGTCTGGTCAGACTCATGAGGAAGTGCACTTGGAGGAAGAATTGGCAACAGAAAGCAAAGAAGATATGGTGAAGCAGCGTGAAAAACTCTTGGAAGAGGCAGTTTCAGGATGGGAAACTGCTCAAGCTGAAGCGGCAACTTCAAAGCGTGAGCTGGAGGTCGCAATTGCAGAGAAGGTTGAACTGAAAAGAGCCTTGAATGAATGCCAGATAGAACTTCAATTGGGCAGGGAGGAGATCGATAAGGTGAAATCCGAAAAGAATCTTCTCTTCACATCATACCAAGACGTCCTCCACTCCAAAAGGAGATCCCAAGATGAATTACGCACCATGGAGATGAAACTGGAGATTGCAGAAAAGGAAAAGTCTCGTTTGAAGTATGAACTTCACTTGCTTAACAAGGAAATTGAAATCCGGAGCGAAGAGAGGGAGCACTCCATGAAAGCTGCAGAGGTTTCCCACATGCAATACCTGGAGAATGTCAGAAAGATTGCTCAGCTCCAATCAGAATGCCAGAGGCTGAGAGGATTAGTGGGCAAGAAGGGCAAGAATATATCCCAGCCAAGCAGATCATCATTAACCAAGCCGTGTCCAGCCTCACCTGATTCAAGCAAAAACTTGTTGGACCATGACCTCCTCCAGCTCTCTGCATCAAAATTACCCACCTTGAAATCTCCCCGCCGTTCCCATTCCCGACATTCAGTAGATAATGCCAGCAGCGTGGCATCTACTGTACATATGGATGAGAATAACGAAGATGAAATGAGCTGTGCTGAATCGTGGGCATCTGCCCTCTTGGCAGAGCTCGATGACTTCAAGAAGGCCGGAAAAAATGAGCATAGCTCTGCCAATTTTGCCATCCTTGGCGAGATAGTTCAAATCATCCATCCTGGAGCTTCCAGTTTGAACCTTGAAATGGGAAAACTTGTTCAGGCCAAAGAGGAAATCACCCAACATCGATTTCAGGACAATGCCACTGCTCCCCTGCTCCATTTTCTTCAAGAACTCCTCTCCCTCCTCAATCCCATCTTATCCCATGGCAGCTCCCTGCATCCAAATGGCTTCTCTGATCAGGAAGAATGCGACAGCATCAGCAATCTGAGTGGCTATCATGTTGATCATCTCAGAAGTGTTAAGAGAGCCAATTCTTCTGTCAGCAGTACTCTCAAGGAAACCCAAGAAACAGAGGATACCAAAGAGACTATAACCCAATTGCAATCTCGTATCAGGGACTGTGAAATGGAAATAGATAAATTGCATCAACAGATTGATGGGTTGAACAAGGAGCTTGAATCTGAGCAGAAAGAGCATCGAGATTTGGTAGCACGTCACCAGGAGATTCAAA
>TRINITY_DN184332_c0_g3_i1:0-458
ACCAGAAGGAGGTGGAGGTGGAAGCTGTGAAAGCCAATGAAAAATTAGTAAAATGTCAACAGACTATTCAAATTCTGGGAACACAGTTGAAAGCATTGTCATCCTCTGAAGAAGCTCTTTCTAATTTGGAGGCTGAGAACAAAAAATGGCTTTGGCAAGATGAGAACGAAAGAGGCATCAATTTCAGCAGTAAAGCGTCCCCCGGACCTACTCCTATCACACAGTCCCAATCCAAAGCTAAAGCTCCCACTAAACTCTTTAGCAGGCTCTTTGTTTGCAGAAAGTAAAAGAGGCATCCATGGTTAGATACTTTTCTTGAGAGCTTTTGTCATGATTGGTGTGTATAGTTTTGTATTCTATTTGATTGATTGATTGATTGAGATAACAGAAATTCGATTTGTAACTTCACGTTTATAAAATCAATTAACAGCGTTTATTTTGTTTTGTTTTAAAAAAAA
>TRINITY_DN184336_c0_g1_i2:0-211
ATGTCTCACATAATGCGCTCACACGAAGGGTGCCTGCCGAACTACGAGGAATGCACATGGTTCAAGCAATTGATCTCTCTGCCAATAATTTTTCAGGCAGCATACCCAGCCAATTAGTGAATTGTGCTGGACTTGACTACCTTAATCTTTCTCACAATTCATTGGAAGGCACCATTCCGACATCAATAGATCAAGTTGCAGGACTTCAAGA
>TRINITY_DN184346_c1_g1:0-1535
CTTAACTTCTGATGCCCTTGTTTATTGTACCTAAGCTGTCATATTTGTGTGTTGATGCCACGTTGCCTTTGCCCATGTGATGGCAGGTGTTTCTCCTTCTTAATGTTTATGGAAGGTGACTACCCTCCATCGCCCATGAATGATCATGATGATGGAAGGAAGGATCGATGACTCTAAAACAAATCCCCAATCTAAAACCCTATCTTCACGCTTACCCTGGCATTTGTCCTGGTTTTCTTTGTCATCGCTCACTACCTGTAACCTGAATGTAAACCCTACTGGAAATTTCCTCCCAATAGTTGGCGTTGGCTGCCGGAAGCAGAGGCACGACTATGATCTCCATATCTAGGTTTCCAACTGTCTCTGCCTATCAGAATTGTTCCATTGAATATTGGTAGATTCAACTGTACTAATTAGCATGGTTTAGCTCTGAATTTAGTAAATGGGTTTCATTTGTTTGTTTTGTTTTCCTGGTTTTTTCTTACCTTGTGCTCTCAGAGGAATTTCGTGTGAGGAGCCCTTCCTGTGAACCTTTTGGCTTCCTTTCGCCTTGCCAACATGCCTACAGGTGTCCTATTATCTTTTGTTTACCTCGTTTTCAATGATGAGGAATATTTTTTTCTTTTCTATGTAGTTTTGTCTGGATGACTACAAGTTGTGTTTCCTCCATATTCTTTGATGTAATCTAATGATTTTGGTGGCCACAATAACCTAGCCCCATTCGACAATCCAGAACAGAGGCTATTTTCTTACCCTAGAGGTATATACTTTGAATATAATTCAACTTTTCAATTTTTGGCTTGCTTTATCACGATGGCGATGATGTTACATTAAATTTAGAACTTTTCTGGTGAATGTTTCACAGGGCGCACTGGTACCGATTATTCTATCAAGTTTGACCTGATATTCATTTGACTCTTTATGCATTTCTATTATTATATGGTTTAACAAGTCTCTGGTGGTTTCTTTTCTAATTTCATCGATGGAATTTGTCTCGCAGTTAAGAAAGGTTTCTTTTACAATAATTTGGGTCGTAGTCACTCCTCTAAATTTTAGCTAAGTGGAAATGATTATAACCCTTGATCTCAGTGCCCCTGCAGGTCCGTGACTAACATTTCCTCGGCTCTGTCATATACGATGCCTCCACTCCTAGTTGCATGTTTCTATTAAATCCAAAAGACGCAATGGGTATTAGTTTATGAGGTGTATGTACCCTCATTTAAGATATATTGACTCTGAGTTTTCGTCCCCTGTGAGGATAGGGGCTACGAACAAGTCTTGCATGTATTATTATTTCTTTGGTTGTTGCGAGTTTGTTTGGACATTGGTCTATTTTTGGCACCAGACATCTCTTGTAAATATAATAAACCTATTGATTCAAAACAATGATTTCACTTTCCTTCTGTAAATTAATAGAACTCCGAGATGTGTATGAATTTAGTTTGTTCAGTGTTTAATATTGTAACCTTTCCCTGCTTAAGCACGTGAATAAATATTTGTTTTCCTTAAATGTTATGTTTGTGTGTATAGTGAAT
>TRINITY_DN184357_c0_g1:0-3866
TCCAAGCAGAATATCTCCAACCATTCTCATTATAGCGTGTTGACTGAACATATTTACCCCACTAAAACCCTGACATTCCTGCCACAAATGACCAATTTTGATTTCAAATATATCAGCCAGTCAATTTTCCCTCCATTTTCATAACAGCCCCTGTGCCATGCTAATATGGGCTCCAAACAAAACAACATCTGTTTTAGACACCGAGTCTCCCATAATGGCAGTGCAAGAGGAGGAAAGCAAACGGGTGCAGAGGATGATAGTAATGGTGGACATACGCGACCTCAAACAGTCCACTAGCAGTCCCAAGCCCTATATTTCTGCCATTCGGCGCTGTGTCAGCAAGCTACTCAATTCCTGCAATCAAAACACTTTATGGGCATACAAGCTCTTTGATTCTTCGGTTTCATCGTATCGTTCCAGATCGATGATCGAACAGAGTGTGGGGAAATGGGCTGCACATGTCCGATTCGACTCTATCAATGAAACGCAAAAATCATTCATCTCTGCTCTCAAATGTCTCGCCAATACAAAACAAGCAGACTGTCCACAAGGTTCCAGTCATGGCCGCATAGAATCCATCTCAAGATCAATGCAGGAACTCATTTTTGACTATGTGTGGGAGCCCCTCATCTTCGACAATACCCTGAATCCTACGAGTAAGGGTACAAATAATAATTTTTTCAAGAATAAGTCGAATTTGGTAGTTTTGTTCTCTGCATTGCCTTGGACACGGGCTGATTTTATAGAGTTTATTAAGGATGAATGCTCTTCAATATCAGGCGAAGGTTTCTTGAAAACTTTTACTGGGAAATTTAAGTCTGTAAATGAATCATTTGGATCCAGGGATATTCATTTTTGCTGGGTTGACGTTGCCCCCATAGTTTCGGTTTCAGTTTCTTCACCGGGTTGCAGACGTGATCATGAAATAAGTGAGCAAACATTTCCCGATGCCTTCAGAAAAATGCAGTGGGGTTTCACCTCTGTTGATACTGTTATTCTGGGGTCAAGACTCGTGCCCTTTTCTCTAATTTGGCCAACTATTGCTTATCCCCATATTAATCCAACTCAATGCAGTAGTTGTGCAGAAGTGGTTCTGGAGCTGGAGGACATTGATGGGAATGCTCTGTTTTGTAAAGCTTGCGACGTGCAGTGGACTGATCTGGATCAATCACACAAAAATATGGATTTTCCGACACTGGATTACCCTACTATCGAGCATCCTGTGAAAAAATTGGGCTCTGGTTATAAGAGGATTCATGTAACTGAGGTTTTTCACAAGGACAAGTGCCCGGACTTGAAAAGTTTTGTTTCTAGTCGTGTTTTGCTTTCTGGGTTTTCAGGTAAGAAGAAAAGGGATAAAACAGAGAACAACAATAAACAAAATCGGGTTGAAAGAAAGACTTCCAAGGAAGAAATTCTTAGGAATTTAATTGGCAACGAAGTGCCAAGGAAGGCCTCTAAGGAAGAAATGAACAGGGATATAATCGGGGATGAAATGCTGAGAAAGGCTTCCAAGGAAGAAATGGATAGAGATTCCATTGGTGACGAACTTCTTAGGAGACTTCAACAGCAAGATGCGGAATTCAAGTGTGGGAAGCCTGCTTGGCAGCTGCTTTTGGTGTTTCTGTCCCGTGGGAATAGCCTAGCTTTGGTAAGCTTTTCCGATCGAGAAAACCATTCTTTTGGTGCTATTCTTCAGCCCTTGACTGTGCATACAGCCATTCTTCATGTTTTAGACACTAATGTTTTAATTACACCACGCATTCATGCTAGAGACAGCGATCTCGAAGGGGACCATTCTGTGCAATACTGTACCAAAACCTGTGAAACTGAAGCACAAAAAAATCTCGATCTTGAAAGGCAATCTGTCGCTAAAGGCCATGAAACACAAGGGAGTAGTGAAATGAAAGTTGATTTACCTTATGGTCAATTGACGTCGGATAAGCAGGAGGGGGCATCTTCTACTTTGGATTGTAGTTGTCCCAAGCAGTCTAGGTCCTGTGATTCAATTGCAAACAGAAAAAAACAGAGGGAACCTGTCTTCAAAAGGGGATCGTTATCTTCACTGCAATACTTGGGACGCCTTTTATTTGGCTATTGTCAAAGATTTATGCAAAAAAGAATCCAATACGGATTCTATCATGAGATTGGAGTCTCGATATTTCAAAGCCAGCTGCAGCCAGTCAAAGGTTTTAAGGTTCCTGAATCGCTGGACGAAAAAAATGTCAAAAAAGTTGGATGCATCCCAGGATTTCAAGCTTGAATTAAATCTGTCACAACTGAAAGGGCAACTAGTTGATGACAATAAAACAACTTCAGGTCTGGTTTTGGAAAAAACACCACAGCTTGCATTGGAATGTGAGCAATATTCCTATATCTCTGACACTTATCCTTTTCTTCCAACGGCTTCTTTGTCCACTGATGCTGGAGAGTGTGATCCCACTTTTGTTGACTCACATCCTGGAAAAACATTCATTGAATCATTGGATGATAAAATTCAGCATGGGCTCTGTAGCAAAGAGGTTGATTTAAAAGCCTTAGCGAAAAGACTCACAGATATGTTGATCCAGAACGCAGAGGCACAGCTGGAAGGTGGGCATTCATTGTCTGCTGATGAAGATGCAAAAGCAGAGAACTCAATCGACTCATCTGTTTATAACAAAGTAATGAAATTGATTTTGAAAAAACCCAGGGAGTTGGCAACCAAGTACAAGGATTGTTTGCTTCCATTGTCCAGCCAACAAGTTGATGACTCTATTAATTCTTCTGTCTACACCTCTGAAGAAAAAGTTAGAGAGTTTTTATTATTTTAATTTCCTGTCGTTTGTGTTGAAGTTATGTTCTAACATTTCTTTGAAAGCTTATTATTCATGGCTATAAATCTTTAACTTGATGGTAGACATGAACTGCAAGTGTTGTTTCGCATGGAAATCCTTGCATCAAAGGTCTCTGGAAGCATTGAAGAGCATGTGAAGGACAAAATAATAAAAGAAATATGCAAACTTTTGGAAAACATCCAATTCAATCTGCCAGGAGGAATATTTGATGGGGAAAGTCTTATTGAGTTTGCAGAAAGAGTAATCAAATCCAGGTATCGTGGCTGCCTAGAAGAGGTGATTCATAAAGTATATGAGTGTATGGAGTTTTGTTCACATGATGAATCAGTGGATAAATTGAGTTCTATGTCCAACCAGGATAAATAATATGAAATGCACACAAAAGACGACGAGTCTTCTTCTCAGAATGAATTAATGGTCACTAACAGTGAGGAAGGGTGCAGTGCAGGGCAGATAAAAGAGTCACCCATTCAGATATCTCTAACAAGGGATGTGCGGCATCCTAAGAAATTGCCTGGGGATCACAAAGTGTCAAGAATACATGACGATTACCAAAATAAACTAAAGAAAGCCCAAGCAAAAAGGGAGCGTGCATGGAGATTTGCACATTTTACAAGTAAAGCTCGAGATCTGCAACGAGTATGGGCACCAAAACAACCTAGCCACATTACTAGGAAGCAGTCTAAAACGCATGCAAATTTATTGAAAAAGCGCAATAAAGTTGGGGAAGGTAATGTAGTGTATGAAACCCCATTAAACCCTTCAAAATTGAGAAAATATGGTGATGGAAATACAGTGGTGGCTGCAAAGAAGAAGACACAAAGTGCCGTTGATGTTGTCCATGAGACTCCATATCCATTGTCTAAAGTAAGAGATTATGTCGCAGAGGGTATTCGTGATATTGTCAATGAGACTCCATACCCAATCTCCAAAGTACAGAATCAATCCTCAGGACTCAGGGCAATGACAGTTGGTTGTCCTAGTTTAAGGACAACTTCAAAACACGCTATGCCTGGTGTAGAAATGAAG
>TRINITY_DN184359_c0_g1_i1:0-293
TTAGCAGTAATAAGATACAGTTTCAGCTTCGTTCGCCTGTACCTCTTCTTTTTGTAGTGATTGGTATCGATTAGCAGTAATAAGATACAGTTTCAGCTTCGTTCGCCTGTACCTCTTCTTTCTGTAGTGATTGGTATCGATTCGCAGTAATAAGATACAGTTTTAGTCTGTGTGTTTGTCACATATTGTAAAATGGGGTTGTTGATGATGATAAAAGAAAGGCCAGTTTCTCAAAATATCCGCAGGGGCCGCCTGAGGGCTTTCGCATTGCCGGGCTTGAGAGCCGTTGCTGC
>TRINITY_DN184366_c9_g1_i1:0-209
GGAACACTCTGGTTATGGCCACAAATTACCCAAAGCTCTGTTAAACATTGTGAAGTTGGGGGAAGAAAGCTTTCAAATCTTCCTTTGACTGATGCTGCTTATCAAGACAGGGAGGTAGCAACACAACTAGATGCGCTTGGCCTTGGAATTCAGAATTGCAAAGCAAGACTTTCCCTGAGAGCAGAAGGACAAGTTCTGAAGCAGCATAT
>TRINITY_DN184371_c3_g1_i1:0-210
GCATGGCTGTTGCGAAGCAGAATAAGGGCAGATTATATATTGTCCGCCGATGTATTACTATGCTTCTTTGCTGGCACATGTATGGGCAAGATTAGATTCGTCTCTTCTGTTCTCTAAATTCAACGGAAAGGATAGGTCCAGAGGAAATAACAGGCATGAGGGCCGTAATTTTCGATGTATTTTTTCTTCGTTTTTTTATTTCAATGGCGG
>TRINITY_DN184377_c2_g1_i3:0-240
CTTGATGAGGGATTGAATCCGAAGATTGCAGACTTTGGGTTAGCAAGACTCTTTCCTGAAGACGAGACTCATATCGAAACAAGAGTTGCTGGGACATAGTAGGAATATCTCCCTCTACCCTTCCCTAATTCACAATTATTTCAATTTATGAACGGTTCACATTTATGCAATCATGGATTTAGGCACACTAACCCCCCACTTATTTGGAGAAATTTTCGTTTGGAGTATGTAGCGGTTACA
>TRINITY_DN184382_c7_g1_i1:0-261
AAAATTAACCAAAAAAAAAATATAAGTAAATAAATTAAAAAAAGAATAAGAAAATAAAAAGTAAAAAAAAAAAAAAAACAAAACGGATACAAAATCTCATACCAAGTATATTTTAAGCTTCTTACGTGGAGAAGCCCGTGGTTTTAAAAACAACCCATGGTAATTGCCCATGGTATTTTAAAAAGTTGAAGAAAAAAAAAGAAAAAAGAAAAAACAAAAGGAATACGTTTTACTTTTTACGTGCAGAGCATTTTAACGGAG
>TRINITY_DN184389_c1_g7_i2:0-292
GATTTGGTTATGGAGAAGTTTCGTAATAAGGTATGGGGAAAAGAGTTGGGTAGGAAGAAGAAATATTACATTGAGGAATTCAACCCTACGTGTGATTTACAACAAAAAGATTTCATTGGAGTTAGCATTTCGTGGAGGGAAAAGATTCTTATTGCTCAATTAAGGACCTACTAACATCAACTTCGGTGTGAAACAAGACGGTGGAAAAGGCCTAAAGAAGCTTGGGAAGAAAGGGTGTGTACATTTTGGACGTCTGGCACTGTGGAATAGGAAAAACATTTCATTTTGGAAT
>TRINITY_DN184391_c5_g1:0-956
TTCAGCTCTCTGGTTTCTCTTTTACACAGTGAGTGCTTCATGTGGCCGAATGACAACCAGTGGGGTTTTGTTGCAGTTTAAATCCTTCCTAGGCGCCTAGATGGCTCGGTTCTACACCAGGATTGTGAAGAATAACCAGTTAATGGGGCCTATACCTTCAACATTGTCTCAGATTCCAAACTTGAAGAAAATGGATTTTGCAGACAATCAATTAAGTGGGGAGATGCCCAGGCTTATCTATTGGAATGATGTTTTGCAATATTTGGGGCTGCGCAACAACTCTTAGCTGGGACTCTTTCCCCTGACATGTGTCAATTGACAGGATTGTGGTTCTTTTATGTGCAAGGCAACAACTTCTCGGGGACATGAACGCTTCTTTTCTGTTGATGGTCATTCATACTTTTATTTTTTTGTATTGTATAGCTCGAAATTTTCCTGTTCTCAGTCTCAGTTCTTTAAAAAAAATTTACTATGTAGTTATATCGGTTAGGAGTGTTACAGAACGACTCATCAAAAACCCTTGAAAATCCCTTTAAAGAAATGTTCACCCCACCTATCTAGGAAAGTCTCTTTTCAAGCGTTTATCTATCCAAACAAAAATGATTGTTCAACTACAAGTTGGTTAAAGCAGATCTCACCATATGCAACACTCGTAGTCTGGTTCAAGATGCATATATTACTTTACTATAGATAATTTTTAAGTATTATGCTGAAAGCAACTGTCTTTTGAGAAGATATCTGATGCCAAACCAAGCTGTTGTGTGCATCTAAACGTCCCTCTAGTCAAATCTAAAAGTCATCATTCTCATTGTTTATATTTCGTAGAAACCGCTGACTTGATTTGATCTTCAATGTTGCTATAGAGATGTCTCTTTAAATTATTTATATGGAGACATTCCCTTTTAAATATCAAAGTTGAAACAACTAGAAAAACTGTAAGTATCCTAACATTCTGC
>TRINITY_DN184398_c4_g7:0-892
AGCAGGACGTCTTCAATATTCTCAAGGTCACAGCCGGATTTGCTGCAAGGGGCATGAAATTTATGTTCTTGGAAACCAAGTATTTTGGGGGTTTCTGCGAGAGGAGCCCTGGCTTGGATGATGTTTACACCATGCATGCAAACTGCTGCAAAGGCCTGAAGGCCAAGCTCATTGATCTGAGAAATGTACTTGATGATTGGGTGGATTACAGAAAGGCAAATATCAATACATTATCTCCCAATATCAATACATTATCTCCCAATCTGCGAGAATGGAGACCCGCTAATGCATGTATAAATTCTTGGTGGCTTTAAACTGTTTGTTTTGATCAACAGATGTATCCAGTGGCAGAGTATTTGCTACAAGACAAAGGCTCCAGTGGTAGAGTATTTGCTACAATACAAAGGCTGTATACATAATTTTTGCTTCCAAAATCATATAATTTTTACCGTAGATCTACAGAGCTAGAACGATAAATATTGTGAGTAAGTTTCATCGCCAACTCAACCCTCTAAAATTTTAGTATTTGGTAGCTCTACCATGTTCTCCATCTGGTTTCCTAATCCTACTCCTACTGTTACTATTTATTGTTGGAATTGCTGAGTCACTCTGGACTCTATGGAATTGGTAATCCTGTTCATGATTGGACCGACCAATTGTGTTGCGGGGAATCAGTGAATACGCGCCATAGTAGAGATTTTGCGAGGAACAAACAGTTCTTCGCGTTTCACGAGTTTCACCCCGGGTGATAATGGGTTGTTAATGTTATTTAAATAAAATTTGTATAGATTTATTTTAATTATCGAGTTAGTGAATGTTTAGATGAATTAATTATTTTGATATGTAAATTTTTTGTGTGTTATATAAATAAAATTGGTGTTATTTAAATAAA
>TRINITY_DN184398_c4_g10_i1:0-473
GAAGGCTTGGCTTCTTGGGAGAAATTCTGAAACGCGGTTACAGTATTGTTTTTTCGGACACTGACATAATGTGGCTGCGAAATCCTCTAGTAAGACTGACAGAAGATGCAGACATCCAGATAACCTGCGACAAATTCAACGGCAACCCTTGGGATGTAAAGAACGAAGCCAACACAGGGTTCATGTACGTCCGTTCAAATGAACGAACCATCAGCTTTTACAGATACTGGTATCTGTCAAGACGTTTTTATCCGGGCCAGAAAGAGCAGGACGTCTTAAATATTATCAAATTTAAGAGGCAGTTTGCTGGAAGCGGTATGAAATTTAAGTTCCTGGAAACCAAGCACTTTGGGGGATTCTGTCAGAGGAGCTCAGACTTAAATGATGTTTACACCATGCACGCAAACTGCTGCAAGGGTTTGAAGGCCAAGGTTATTGATCTGATAAATGCACTTGATGATTGGGTGAAATAC
>TRINITY_DN184401_c0_g1_i1:0-1827
TAGAAATCAAAATTGACTGAAAACAATTTCACCAATTGCCACCAAAAACTCCAAAAAGTGATCAAACTCCTCCCAATGCATTTGCGTTACAGAGATGTTTCTCATGCATAGGAAACTGCCCTTCTAGTATCCCTCCGTCAGGCCTTTCAAAGAACATGATTGGCTAGTCATAAATATGTGCTTTGTTTATCAATTTCATCAGAGAGCCGATCCACTAGTTTTGCCAAAAAATACGGGCAAATTTTCAATTCCAGACAAAACAAGCCGAAGCTAGCGTGTATTTATGTCTCACAGCTCTGCAAGTATTTATGCCATAACCAGAGCATTGACAATAGATACTAGTGTAAGCTGGCATGCACCACCTTCGAGAACCAACCCATGTTATCCTCTTAAATGCCTTAGAATTTTTAATATTCATACCTTTGTATTGAATTTCTCCCTGTTATATAATGTATAGTTGGACTACCGATGTATCAATTGCAGGCCTTTCTGACTCTGAGTAATAAGCCCTGCTGATCTGATTCTCTCTCTCAATGGCTGGTGCAATAAGAAAATGCTTTGCGTGGGCATACTGTATTTTTATGTTCTGCATTGCTTACAAATCTCAGATGTGCCGTTCACAAACTGGTTCAGCAGCTTCTTTTATTTTTGGGGACTCGCTGGTGGATGCGGGAAACAATAACTATATTTTCTCTCTATCGAAGGCTGATAATGTCCCTAATGGAATAGATTTCGCTGCTTCTGGTGGGAGGCCTAATGGCCGATATACTAATGGCAGAACCATCCCTGATATTTTGGGTCAAGATCTGGGAGCGGAAGCATTTTCACCGCCGTACTTGGCACCTTCTACTAGAGGAGAGATTTTAGTGAAGGCAGGGGTTAACTATGCATCAGGAGGTGGCGGAATACTTCAAGATACAGGAAAGCTTTTTATTGGCAGGCTTTCAATGGATGCCCAGATCGACAACTTTGCTAATACCAGAGAAGAGCTGATCTCCATGCTTGGAACGGAAGGAGCCAAAGAATTTCTAGGCCACTCTATTTTCTCTGTGACTATGGGATCCAATGATTTCCTCAACAATTATCTTGTACCCACAAATGTCGCAGGGAGGAAACAAGTTACTCCTGAAGAATTCGTACAGAGCCTCATCCATTCGTACAGACCTCAGTTGACTAGACTCTACAATCTTGATGCTCGGAAGATATTGGTGGCAAACGTAGGACCAATTGGCTGCATACCTTATCAACGAGCCACCGTTCTTCTCCATGGAGCCGATGACTGTGTCTCTCTTCCCAACCAAATGGCTCTGAGTTTCAATGGTCAGTTGAAAGATCTCATCATGGAACTTAATGCGGATTTACCTGGGGCCACTTTCGTTTATGCCAATGTTTACGATATTGTTGCAGACATCATAGCAAACTATGACTCATATGGCTTTGAAGTTGCAGACACTGCATGCTGTGGTGGAGGAGGGCAATATAAAGGCATTATTCCATGTGGTGCAGCAGCAAGCGTATGCCCTGACCATTCCAAAAATGTTTTTTGGGATCCCTATCATCCATCTGAAGCTACTAATGCTATTATTGCTGGACGATTGCTCGACGGGGGTCCAGACATTTGCTTTCCGATGAATCTTCGCCAACTTAAGGATTCTTGATCTCTAAATTATCCCGTCATTTGTATTGTCTTTAATGATTCGTGATCTCTAGATTATTTTGTATGGTCTTTAATGCATTGGAGTTGGAGTAGTTGTTGTGTAGCAATACTGTTCAATTATGTTCTGATCTAAATGTTTAAATAACGGAAATGAAAATTTGCCTCGTACC
>TRINITY_DN184405_c3_g1:0-1469
AACAAACCTCCTCTTTTTTACCCTCCATCTTTTCATCTAGGTTCCCATTGGCTTCCATGCTTTCACCTCATGTCCGGTTAGATATCAAAATCTTTCATCCTTTCTATTCGTTTCTGCAAACCGCGGGGATGATCATGTTGTTAATCATCAGAAGAATTGTATGTTTACACTTACATTGCTGTAACTGCAATCCTCATCTTCGCCATTTCTCAAGTTTCTTTGCAACAACGGTGAACAACCCCATCTCAATTTCTCTAGCTGTTCCGACACCCTCCACACCTACAGATGACGATGACGATGCAAAACTAGTGAAAAATCTTTGCACACTATTGAGGGAAAAACCCAATTTGGATTCTCTGAAGAAGCCCGCCAACAGATTGACTGCCGATCATGTCATACAAGTACTTCTCAGAAGCCAGATGGAAGCTGGTTATTTGCTGGAATTCTTCACTTGGGCCGGCCAACAAAAGGGATTCAGACATACTGTTCATTCCTACTGTACCATGATTCACATTCTCTGCCTGGCCAGGATGTTCCCTCAAGGACATTCCCTGCTTGAAGTCATAGTCTCAAGGAAGGGCTGCGATTCAGCTTCTTCTGTATTTCAGGTACTTATGGACACATGGATTCCTCATAAAAATTCACCCCCTGCAGTTTACAATATGTTAATGAACATTTACATACAGGCTGAGATGGTCCCAGATGCCATTCAATGTTTTAGGCTCATGAGAAAGCACAATTGTTTAATTTCCTTGCAGTCCTGCAATGCCATTATTAAGAGTTTGCTTAAATCAAATTTCACGAGTGGTGCTTGGGAATTCTATACAGAGATGCTAGATAATGATGTCCCTCCTACTGTCTACACTTTTAATATGATTATCCATTCTCTTTGTAAGGAGGGCAAGGTAAACGAAGCATGTAGATTGTTTGATGAAATTGGAAAGAGGGGCCTTTTACCTAGTGTTGTAACTTTCAATACTCTTATCAATGGGCATTGTAAGAAGGGTAATGTGGGTGATGCTTTTGATCTTTTGTGTGTGATGCGAGAACATAAAATTAGGCCTGACATTATGACCTACAGTGCCTTGATCAATGGGCTTTGCAAGGAAGGCTTGTTACGATCGTCTGGCGAATATAAGGATCAGCTGTATAAGTAAACAGCAGGTCTTCCTCTTTCCAATATGATTGTATAAAGTAAATATTAGGTTTGTATCTTGCCAATAGAAGGGATTACCTGTACACCTAAATAATATTATGCCTGGAATTAATAAAGAATATTATTATAGACGAAAGAGTATCATACTCTGTTCACAGTTATAGATGATTCGCAGTTTTAGGGGATACCTTGATATTATCACTTTCGGACATATTCTTTTGTCTCTTAGGAATTTTTCGATCGATTATTATTATTATTATTGTACTTACAGGCTATGCTCCCCCTTCTATATTTGGAACATTTGTGATTTATG
>TRINITY_DN184405_c3_g2_i1:0-447
AATGGTAGGCAAGGGTATTATTCCAAATGTTTTTACCCTAACTTCTCTATTCAATGGGCTTTGCAAGGAAGGCAGATTGGAGGAAGCAAGCAAGCTGTTTGAGGAAATGAAGGGATTGGGTTTGGTTCCAGATGGTGTCATTTTTACAACCTTGATCGATGGGCACTGCAAGAGAGGCAGCATTGAGGACGCCTTGAAGCTGTACGATGAAATGCTGAAACGAAAAATAAAGCTGGATGTAGCTGCATACAATGCCCTCATCTATGGACTTTGTCGGTTTGGTGAGCTAAAGGAAGCCAAAAGATTCCTTTATGAAATGAGGAGAGGAGGCTTGGAGCCTGACCAGGTCACTTATACCATCTTAATTGATGGTTTCTGTAAGGAAGGGAATTTGCAAAAGGCATTTGAGTTGCAAAGTGAGATGGTTATGAAAGGTATCAAGCTCGA
>TRINITY_DN184437_c0_g1_i5:0-387
GCGGGGGCCCCCCTCTAGCGCCATCTCCATCGCCTTCTCGAGTCGTAGTATTATCCTATTTGCTTCCCTTCACCATCACTCAGTTCAGCTGCGAGAATGGCTTCAGCCGTGAGCAGCCGCCGCGAGCTTGAGGACGTGTTCCGCAAGTTCGCCACCAACGGCGACGGCAAAATATCCAAGTCGGAACTGAGTGCCCTGATTACGGAGGCGGAGATTGAAGGGGCGATGAAGGAGGTGGACTCCAACAAAGACGGATTCATCAACTTCGACGAGTTGGTGGAGGCCAACTCCAAGAACCTCAACGCCGCCAGTCTCATGCGAAATTCCGCTTCGGCTGTGCAATGTGCCGCCCTGCCCCGCCGCCTGGAGCTGGAGGACGTGTTCCGC
>TRINITY_DN184441_c2_g1:0-2178
GTGTGTGAGCGTTCCATAGCGACCGACGATGGTACCTGAGATTTCGTCATCTTCCTCAGGCTTGGAGTCCGACAACAACGTGCACGAGAATGATCACTGGGAGGCGACGACGGTTCCCAAATCCTGGGCATCGTTGCCCAGTTCGTGTTTAAAACCCATTTAGAAATTGTCGTTTTGCTGCCCAATTTGTAATTTTTTTCCTCCGTCCAATCTCTGAAGTTGTGGGTTTATTCATCATTCATCATGCAGGGCCTCTGTCTGTGACGGATCTAGCTGCAATGCCCAGCCGTGAATCTCAGGTTCGTGTGGCCTATCAGATTTCAACAAAGTTTCAGAGGGTTCAGGTTGAAAAAGAACACCTGTGCCATTTGATTGATTACTGGAGAGGAGCTCCCTGTACAATGAGCAGGGATCTGTCTATTAATACTGCTGCTCAGTCTGCTCAGTCCCACTGCTCTGATTTCCTGAGGCATCGTGCTGGTCCACTGGTTTGGAGCACTCGGAATGGTAACTCAGTTGTCCTATTCGCCCTAGTGAATGATGATGAGCTTCCTACCATTTCCCTTTCTATCTCAGAAGTGGAGAGATCCCTATAGCCCAAACAGAGGCATGATGGATATGAAACAACTTTCCAGATGAAGAGATTTGGGCACCACTTCTCCACAAAGGATGATCAGTCACCTGGCCCAAAGTTCAGTTCATGCTACTTCACGGCTCTCTGCTGCCATGTTTTGTCTGGCTGTCCTTGTTTGTGGATTTGATCTGTTGTAGTCTTTCGGCATTTTTGGTGTCTGAGGCATTTTTGGTATATGTCATAGACATCTGGATTCTATGCTCATGGTGGTTGCATAGCGCAACCTGCTTTTTTTTATAAAATACTTTCTACATGTCGCTCATTTTAACAGTTAAAGGAAGCACTTTTTTTTTTCGAAAAAAATAAAAGATATTATCATCCCCCTTAAATCCTGAGAGAGGTGCAAGCTTTGCTAAAAACAGAAGACAGCCTCATGCTCAAAATCCTATAACACACAAAATTGATCCTTTTAAAAGCTATGTAGCCACAAAAAAAACCAAAATTGAGACCAGAATCCAAAAAGTTCACAAAGTCCAAAGTCATAACTCAAAATTGTGCCCTTTAAGGACATTTAGCTATACTACAAATAACAATTAATCATTTCAGCTGTGGAGGAATTTCGACAATTTTTTTTCAAAATTTGAAAACAAATCATTGAATTATGGATAACTTCTGCAACCATGATTCTCTGAAAAAAAAAAAAAATTGCAACCATGATATGATTTTGTTTAATCATCGAATTAGGGAGAAATTTTGCAACCGTGATATGATTTTGCACTACGAAACAATAGCTGAAGAATCATCGTCATTTTTGTGCTTGGAGACTGTTAATTCTTGAATAATGTTTGTAATTTTGGACAAGATGCTTTCTAATATCAGTGTGTATTGAATGCACTATACCCCATTTTGGGAGTATTACAATGAAAGTAACTGGCTTACAACACTCTTGCAAGATCCTCTTGGCTGGGAAATTGTTGGTGGCAGGTTATCTTTTCTGCCAAATTTTCCCAGGCCTTGCACTTGGCCCCATGAAATGGTTTGCTTGCATGGGTGAGATGTCCCACAAGGGGTGAAACATGTCTTTGGGGGATATGAACCTTGGTGGAGAGTATGAAACACCCCCGCTTTACCAAGTAACCAAGACCTGTACACAGAATATTAAATAATGACTTTTAACATCTGTAATATTTTAAAATTGATTGTCTTATGATTCCACTATTGAGAGCTTTTGCCTACAAGGATACATGATACCCTTCCATAACAGAGAACAAAGATATAAGAATCTTTATAACTTATTTTGTTCATTTTTTGATCTGTTTGTGACACTTCCCTGAATATATGTTAATTTAGAGCAAACCGGACAAGGTTTCTGGCATACCTCTTTCAGACACTGGTTTTCGTGTTCTTTTTTTCAAGTCAATTGTGTTTTGCTTGCCATCTAGGGAGTTTCTGGAGCATACAGTGAGGCTGCAGCATTGAAAGCTTATCCACGTTGTGAGGCTGTTCCTTGCAAAGAGTTTGAAGCGGCATTCCAGGTATGGAAGCAGTGTACACATTATTTAATGACAGAAATGATTTGTAGTCTTGCAGAGTACATTCAGTTC
>TRINITY_DN184446_c4_g4_i1:0-1328
TGCAGTTACATGCAATTCTTGGAAACAGATGGTCTAGCATAGCGTCACAGCTCCCTGGGAGAACAGACAACGAGATCAAGAATTACTGGAATACCCATCTGAAGAAACGATTGTTGAAGATGGGACTCGATCCCTCGACTCATGCACCCCGAGCAGAAGTCAATCCCACTGCTCCACATGGGTTCGAGTCTCTCGCCCTGACGAGGCACACGGCACAGTGGGAAAATGCAAGACTCGATGCAGAAGCTCGGCTGGCGAGAGAATCACAGCTGATGTCCTCTTATGTTACTGCTGGTTACCAGAACAATAACACAGTGGAAATGGTCAGGATAGATAATGATAATGCACCCACTGATTATTTCTTAAAGATATGGAATTCAGATGCTGGTAGGGCCTTCAGGAAGGAGTCTAACAGTAGCACAATCAATAAGAGGTCTAACGATTCATACAATGTGTTTGATCAAAGTCATCCCTGTCATGTTTTATCCTCTGGGATTCCTAAGACTCCCAGAGCCTCTAGTTCAGTTTCTTCCTTGTGCTCTGCTTCAACTCAACTTGGTTGTCATGAGACCTTGAGCCCAAGTGATAAAGATAAGGATAATGGCTCCCAACAGTGCAATTCTGCACCAACTGAGTGGCGCTCATGTTTCACTGATATGACGATGGACCAGATAGAACATAAGGCCCCTGAGGAGTTCCCTAGGTCTGAGGAATTATGCCCTGCACAAGTCCCTGAGGAGGTTCTTCAGAGTTTCCCTTATAATGGTAACAATATCAACAGCATTGGCTGTGCGATTACAGAATTGAGTAGTACAAATTTTGAGCAGCATCAGTCTGCTTGGCCATGGTCTGAATTGCATCTAGAAGATGACAAGGATGACTGGAGCAATATATGGGTTATTGCTCATGCATCTAAACAAAGTTGAGATTTCATTTGGGTTCTTCATCAGCCTGATCTCTGTCTACTTTGAGCTCTCAGCCTAATTCAATCTGTAATAACCAGCCTTATTCCTGAGTCCGCTAAGTATTAGCTAAATGCCTAAATATGGCGCATTTTTCGCTTCATGATGTCTTTTTGGTGCCCAACGATTACATCGCAAGTTCAAGTTGTATTATCAGATGTACAGACAGCTATGGACTGAAAACAATGCCATCTCATTCTTCCAGTGTAAAAATTTTGGTGGAAGGAAATGATGATCTCCATATTCTTTTTTCTACCCAACATGAAGAGTTTGAATTTTTGTATCTGGTATGTGTATGTTGTTAATTGTATGAGTAGCTGAGAAACTACTATTTTTATCAATGTGATCACAATTATTTAAAAAAAA
>TRINITY_DN184463_c0_g1:0-3284
TTAATTTGAGATGGTGATGTGGATGCCATGAACCTTTACTCTCATTTGCAGTGCGTTGGTGGTGTGGACATCATGTACCTGCAAACACCATCTATACATGTGAAGCATTTTAATCCCTGTATGTGTGTCGCTAGGGATTTCTAACAAGGTGTCTCCATGTTTTCCAGCTAGCCAGTCTCCTTTTGTCTGTGAAAAAAATAATGGCAGTCAATTCAGTTATGCGCGGGCCACTCTGCGTTGTTATTCTGATATTGGTTTCACTTGGGACCTCCGATTCTATGGCGCCAATTAAACGATCTCTATTCCACTTTTCTCCAACGCTAAAATGGAATACCAGTGCTGCTACGGTGCTTGCCTCTGCTGCAGAATACCATGTGAGTTACTACACACAAATTCTCGACCATTTCACTTTCGTGCCAGAGAGTTATCAGACCTTTCAGCAAAGGTATCTCATCAATTCCGACCACTGGGGTGGAGCTTCTACCAAATCTCCGATATTTTTATATACAGGAAATGAAGGTTTTATTGAATGGTTTGCACAAAACACAGGCTTCATGTTCGACATTGCGCCACAGTTTAAGGCCCTGCTTGTTTTTATTGAGGTATATGGGCTATTCTATTCAGACCTAAACTTTTGGAGGCCCCTTGATTTAAATAAATAAGCATGAGAATTTGGAAATTGTGATTTGCTGTAATTGTGCTCATATAGTTTTCTTATTTTTCTTTCTAGCATCGCTTTTATGGCCATTCAATGCCATTTGGAAGCCAGAGAGCTGCCTACAGCAATTCAAGTACCCACGGGTTTCTCAGTTCTGCACAGGCTTTGGCCGATTTCGCCACATTGATTACAGATCTCAAGAAAAATTTGTCGGCCGAGGAATCACCAGTTGTTCTATTTGGAGGATCTTATGGAGGAAGTAAGTTGAAATATTTTGTTCAATCGTGATTCTAATGTTTATACCTGCAAGTTCTAATGATCTAATCACAATTACAGTTAGAAATTTAATGGAGAATGAGACATATATGTAATTTGCAGTGTTAGCTGCTTGGTTCCGATTGAAGTACCCGCACATTGCAATCGGTGCAGTTTCATCCTCAGCGCCTATTATGTATTTCGATAACATCACGCCTCCAGCGAGTTTCGACAACACTGTATCTCAAGACTTCAGGGTATAAATTTCCAGTCAAATGCAGTAATTTGAATGGGGTTTTTTGAATTTATTGTTATTGTGGTACACTCATTCTAAATTTGCGTGGCAGAGTGAAAGTGAGAATTGCTTCAAAGTGATCAAGGATTCCTGGAATGTGATCGATAACATGACATCAACTGCTGAAGGGTTGAAATCTCTAAGAAAAGCGCTCAGAATTTGCGAATCAAATAGCGATGATGATGTTGCTGGGAATTTGGGCGGGTGGTTCTATGATGCTTACTACACCGCTGCCATGACAGATTATCCAGTTACGGCCAATTTTGTTCAGCCTCTGCCAGCATATCCTGTGAAGCAAGTAAATTCACTGCACCCCTCTTACATACTCACCGTGCTGTCAATTTCCATTAAAAGAATCAAGAAATATTTGCTATTGTTTTGTTGCCTCAGATGTGCAAGGCAATAGATAATCCCTCTGGCAGTACAGACATCCTCAATCGATTATACGGCGCAGCCAACGTTTATTATAACTACACAGGGAGCAGTTCTTGCTTTGATCTCCAATCAAGTGATCCTCATGGCGAGGCTGGCTGGGGATTTCAGGTAAAATATTGTTTAGTGCTTGTCTTCTGGAAAAAATTGGGAGAGATCAATAGTAGTAGATGTAGGCATTGGGCTACAATATTTTCGAAATTCAATAGAAAGATTGAAGTCAATTATTTATTATATTTTATAATCTGTAATCCAGTTACTCACAAATATATTTCACTAGATGTCAAAAAATATTAAACATCAGAGTCTCTCATTTCATTTCAAGATATGATATTTTATCCATTAGGGTTTAAATTAATGTTTACTTACTTTTCGAATCCATGGCGATCAGGCTTGTACAGAAATGGTGATGCCTATGGCTGACGACCCAAAGACAAGCATGTTTCCTAGTTCGACTTACGACTACAAGGGGTTTGCAGATTCTTGTGAATCTGCGTATGGAGTTCAACCTAGGCGCCACTGGATCACTACTCTATACGGTGGACATGACATTAAAAGGGTTCTCAAGAATTTTGCGAGCAACATAATATTTTTCAATGGACTGCGAGATCCATGGAGTGGCGGAGGGTAAGATGATAGCTAAATCATTATAAATTATTTCATTTCTAAATTTCAGTGTAGTTTTTATTAAAATTGTAAACAACAGCAATTTTGTTTGTTCTTACACTGCAGCGTATTAGAGGATATTAACGAAAGCGTAGTCGCTATTGTGGCAAAAGAAGGTAAAGCAGACCATATGTTTTTGTAAATAAATAAAAGTTACTTTATAAATCTTAATTTTTGTTGGGTGTGTATTTAGCCGGAATGAAAGATACAGGGCGTTAAAATTTTGTTTGTCGTATATGTCGTTGATGATGTTACTTACTATTTATTAATTGATTAATGACAGGAGCGCACCATGTAGATTTCAGATTTGCAACGAAAGAAGATCCACAATGGCTTAAAGATATCCGAACAAAGGAAATTTCAATAATCAAAATGTGGCTACAACAATATTACATGGACCTTCAGAGCTCTTGACTGCTATAATAATAATAAGGGTCATTCGGGTCCCTCCGCGATGAGGGAGCATCGACTCATTTTCCCGAAAAAATTAGCAAGAACGATTTTCCGGAAGGTGAAAATGAGAAAAATGCATCAAAAAGCAAGAGATTGGTTAAAAACATTGAAAACCATATATGTGAGGGATTTTAGGAATTATGTTAAAAGCTTTATGAAGAAGGTCATGTTGAGAGCTCTTTGGAGAGGATAATGGATCTTGTAATGATTCATACTATTGTAATTTTTTTTAAATTATAGACTTTGGGCATTGAAAGCAGATGTGATCAATTGAATGAATATTAGATCTGCAGGAGTACCATGTAATAGCATAGAAATTAAATTAATTTTAAGGCCTAGTTTATGTAATTTTATTTGTGTGCATGGTGATTTAATATATTGATGGCTTGACTCAAAAAAAATAGATCCTGTTGACATTATTTAATGAATTAACATTACATGTAGACCACATGGTTGTTCAGTTTTGACAATGGAAGCTAGGATGCACTGAGTTTGTGGAATCATAGCCTAGAAGTTCAAAAATCA
>TRINITY_DN184474_c1_g1_i1:0-1104
GGGGGGAACAGCAATATTTTACAAAACGGGGCTAATTTCTAGGAACGTTAACAGCTGTTCCTGCAAATTGTCGTAATAAAAAAGCATTCAGTGCAGTTTTCCTATTTATAAAGAGCTACTCAGAAGCAATCGGCGGAATCCGTGAGCATTAGGAAGGGATCTTCAGAGGGCGATAATGGGTGACCTAAACATTTTTTTCCTTGTTTCGATTCATGTTTTTCTTATTGCAACAGCAGCCTGGAAATTGCAGGGTGTAGCAGCAGCAGAAGCAGCAAAGATAAATGTTGCTGAAGAGTTTCTGAATGCCCACAACAAAGAGAGAGCAACCCTAGTTGGAGTCCCGCCCCTTCGGTGGAACAACGGGATCGCTTCTTATGCGAATCTTTTTGCGAGATCTCAGAGGGATCACGACCACTGCGAGATGAAGCAGTCCGGGACAGGCAAGTATGGGGAGAATCTCACTTGGGCGAGAGGCAGGCCAATGACACCCACTGAAGCTGTTCAGTCATGGATCGATGAGAAAAAGTTCTATAATTATACAACAAATACCTGCCTGCAAGCAGATCAACAATGCGGAGTTTATACCCAAGTGGTATGGAAGAACTCGACTGATCTTGGCTGCGCTTTAGTTACCTGTGACAAAGGGGATATTACATTCGCCATCTGCAACTACTCGCCCCCGGGGAATGTTGTAGGTGAAAGGCCTTATTAGCATCGTGTTATATGCAGTTTTTTATGTATTTTCTACTGGTTAGTATATGTATAAATGCTATTGACAGAACATGTTCCGAGAACTGTGAGATCTGTCCCAGAGTTGATCTGTTCGGATTATTATTTGGGCAAATCTAATGTTCCATGGGTATTTCAATGAAAAAACAAAGTAGGATGAATCCCTGATTTGCGGATCAATTGGGTTGAGAATATCTTTCAAGCACTTTTATTTTATTTTTATTTTTTTGGTATTTTTCCTTATACCATGTTTTAGATTCATTTCTATTTCATTTTTCATGAGGTATTTGTTATAATATTTATGTATTTGTTATAATATTTATGTAATTGTTATAAAAGGAGTGTAAATCTATTTTATCTATATATATATATTTT
>TRINITY_DN184481_c0_g1_i1:0-236
ATCAACTTTCAATGTTGCAAAAGGCCCCATTTGATGAAGGGATGCAGAGGTCTCTTTTCTTGGATAAGAATTGAAGGCCTTGGTCTACTCCCCTGGAGGACTTCAAGTTTTCCAAAAAAATTTATTATTAGATTGAAGAATTAGATTTTAGCACATCATAAAGAGACCATGAAGTCTCTACCTTATATTTGAAGATGGATGAGTCAAGGTTGCAAAAAAACATGCCCTAAACATAG
>TRINITY_DN184482_c0_g1_i1:0-290
CTATCAGTTGCCTGTGGCTCCCGATGTCCCTTACCTATTAAGGTTATGGTTTGCCGTTGGAAATTACACAGGATTTCAAAATTCGTCAAACTTCGCTTTCTCTTTCTCTATTGAGACACAGGGTATGTTGGCTGAGAAAAACATAGGAATCAAAAGCATGACAAATATGACTCCATTCAATTATGAACAACTGTTGGTTAGTTCTGGCAGAGTGTTGTATGTTTGCCTGATCAGAACCTTGGAGACCAACGACCCCTTTATCTCTGCTATCGAATTGAGGCGCCTCCGGG
>TRINITY_DN184482_c2_g2_i1:0-302
ATCAATGCAAATTCGACGAGTGGAGGCTCTGATAAACATAGGCCAGTCCTAAAGACTAAGAAAGTGAGGGTTCGCCTTGAAGTAACGCTCAGCGGAATTGTAATCATCGCTCTATCGGTGATAGCCGGTATCGTTCTCTATGTCAGGAGGAAAAAGTATGTTGCAGGTGAAACGAATGGGGTGGAAAAGGAACAAAAACGCCACCTGGAGGTTCCCTCAAATGAACGGGCGGACACAACAATTATAATGCCAAATCCAACGAAGTGCTGTTCCTTCACTCTAGATGAGATGATGGCTGCCAC
>TRINITY_DN184488_c2_g2_i1:0-249
TAGATTCTTGTTCGCATGTCTGTGCAAGGACATTAATTTTGTTGTGTTGTTTATTAGTTGATAGAGTCAACCAACCGAAGATGCCAATTTAAATATTGCCTTTGTCTTAATGTCTCTTGCGCTTAATTTAAAGAACAAATCCTTGGACTCAAATCTTGCTTGGCTATGTTCTGTGGTTAGTTTATGTTAAAACTATTTTTTGGTCCCTGAATGTACAAGTTTTCACATAGTTGATAATGACAATGATGG
>TRINITY_DN184496_c0_g4:0-2265
AATTTACCGCCCATATTGTTATATATATCGACCCCTGCTCGCCATTCATCTCATTCCTCGCTTTCATGAGTTTTGTTTTAATGGAGAGTCTGGTTCACTAGCCATTCATCTCAATACTTGCTTTGAGAACGATTGCCATTCATCTCAATCCTTGCTTTCAGAAAGATTTTTGTTATTCTGAGACTGGTGTTGCAAGGACAGACGTCTGAATCGGAAAAACATAAATCTTGACATTGTAAAATACGGGAATTAATTGTGGTAGACGCCTAACTCAAACCCTTCATTGAGCAGAAACTCAAGATAGGGCCTACATAATTCCTCCCGTGTTAGCAATGTCAAGTTTTATGAGCTTCCGTGGACGGACAAAGACTCGATGGAGTATATGCCCCTGCGAATTCATGAAGTGAAAAGCGACCATTATCTGCAAACACTTGGAAATTGCAGAATAGCCCTCTTTGATGTTTCAGATCTCAAGCCGTATTACTTGATGGGCTATGTTTCTCATTCTACTTTAATTTTGTACTGTGTTGATCGATGAAGCGTTATGTAATGTTTATTTGCTTTGTAGCTAGCATAGATTTAATCACATGTGTTTTTTCTATTTAACTTTTCCTTTAAATGTTCGAGGCACTGGTTTACATTTAATAAATGGTGTTTGTAGTAAATTTTTGGGCAAAATACATGTACACCTAGCATTTAACCTTAACGTCTTAACCTGCCTTATTAAGCAACTGTGATTTTTTACCATAAATTAACCTTAACTCTGAACAAGTCTGATATTTGATGGACAAGGATGTATCTACATGTTCGCATCGGGAAAAATGAGGAAAAGTATTGATTGTTGTGACGCCACGCCTAAGCTAGTGCTTGCCTATGAATCCCCATACTGAGATTATGAACCAGTCAAAAGCTTTCTGAGCTAAGATGACTTACAGCCTTCCCTAAAAACCTATCACCACCGTGGATGAGATCCACACAGGCTTCAGCTTCTGCGAGCCTCAGGTGTTTCAATTAAGAACCCAGGGGCACCTGAACTACCCAGCTGTAGTCAGCTAATCAGAAGCAGTTTTACCACATACTCAAGGTGGGGTTTTGTGAGTGGGTGTCCCAGAGTCAACATTCAGTCAGCTTTATCTTCAAGGTGCTTGGGTTTTCTGAAGACACTTCCTTCTGTCGGGCTGGATCTCCAGACTAATCACATGCAACTTAATAGCCCCATCAAAGGACACAGGGGTTCAGCTTCCACTTGACCAGATAAATCCTGTGTCATATGGGTGAAGTGTAGCCTATCAGCAGTGATTGCTGACTTTACCGGGTTGAGTCCAAGAAGTAAGAAGCAGTTTAGCCTCATATTCCATGGGGAGGATGAGGATGTATCTATCCTCGTTTATTGTTTATTCATAATTCCACTCCTCCTCCTTCCTTTATTTTATTTAGGGAAATGACAAGATTATAAATCTCCTTTAGTGTATCAGCCATAGCAGCCACCCAAGGTTATTGGATATTTTGGAAAACCTTAATTAGTGAAGTGAATTGATAAGTGGACAAACTCAACCTTTCCTGTCATTTCTACAAAAGTTGCTGGTGTATTTTCAAACATGATCCTATATGCATGTTGCAATATGTCCACGGGTCCTTGCAGATTGGAGGGGGAACCAATTCTAATTTCTTAACATTAATCCCAAAAGATGTAAACCTTCCTCTTTTTTAAGATTTAGGCCAATCCTGCTTTGTAGTGTATCTTATAAGATTATGACCAAAATTATTGCAAATAGATTGCAAAGCCTACTTCCCAAAATGTTCTCAGAAAATCAAGGTGGTTTTGTGGGAAGACAAATAGTGGACAATATTATTTAGTGTAGGAAGCCATCCATTCCCGAAAATCTTGAGGAGAAAAAGGAACGATAATCATGATCGATATGGCAAACACCTTTGACCGAGTAAGGCATCACTTTCTCTTTATGTGAATTCGTAAATTTTGTTTCAATTCCAATTTCATTAATTGGGTTGCAGCCTGTATAAGCAGTCCTCGGATTTACCCTCTAGTCAACAGTCATCCCATGTGTTTCTTTCATGCGACCAAGGGGTTGAGGCCAGGGTTGTTGTCTCCTCTTTTGTTCCGGGCATTCGAAAAGTCAAGGGGTCAGAATAAATCATTCCTAGTTTGCAGATGACACTCTTTTAATTGGAGAGGCTTCTTCTATAATCGCAAGCAGGTTCAAGGCAGTATCAGATCTCTTCACTAGAGTATCAGGAGGTATGAAT
>TRINITY_DN184498_c0_g1_i1:0-271
AGACATGTATGCAAAGTGTTTGAATCTAGAGAATGCACGCAACGTGTTTGACAGAATGTCTCAACGAGATGTGGTGTTATGGAATACTATGATTGCAGGGTATGCAAAAAATGGGCATATTGAGGATGCTAATGAGCTCTTTTTAAAAGTGCCCAAAAGAAATGTAGTCTCCTGGACAGTGATGATTGAAGGATATGCACAAAATGGGTTAGTTGGTGAGGCTTCAAGGCTATTTCAGAAAATGCCGGAAAGAAATGTTGTCTCCTGGAAT
>TRINITY_DN184498_c3_g1_i1:0-1443
CTAGATGGAAAGGGACGGAATGGTGTTGCTGTGTCTCGTAGACTGCCAATGGCAACAGTGGCGCTGGGAAAACCCTTTCATTGTTCGCTTCAACACCAACACCAATTGCATTACAAACCCAAAACCCGTACAAGTCAAGCCAGATTCAATAGAACAATTGAAGCCATTAATTTTCCATCAGAAACCACCAACAATAACAGTAAGCCCCATTTTGTAAGAGAAATCAGTGGGCTATGTAGAATGGGACGAGTGAAGGAGGCCGTGGACGCCTTGTATGCGATTGAGGAGCGAGGCGTTTCTGTGGATTCCGATGTCTACGCCTATTTGTTGCAGGTATGTGCCAACACCAAATCCCTTGCCCAAGGTAAAAGAGTTCACCACCACATACCCCATAAGAAAGTCGAGGATAACCTCCTTTTGGCTGGAAAACTAGTGGCCATGTACGCCATGTGCCAGAGTCTGGACGATGCACGCCTTGTATTTGAGAAAACAGCATCAAATCAGCAACATGCCTTCTTGTGGAATGCCATGATTAAGGGATGTGTGCAGAATGAGCTCTGGGAAGAAGCCTTGCAACTCTATGGCCAAATGCATCAGGGAGGAATTCAACCGGAGAGTTATACATTCTCCAGTGTTCTCAAGGCATGCGGTGCATTAGCACACATTCAACATGGCAAAGAAATACATACCCACATAATCTTATATGGTTTGCAGTCGAATTTATTCGTAGGAAATGCGCTCGTAACCATGTATGCTCAGTGCCAAAGAATAGAGTTTGCACGCCAAGTGTTTGATAAAATGTGTGAGAGAGATGTTGTCTCATGGACTGCCATCATTGCGGGGAATGCGCAATGCGGGTCTCCAAATGAGGCACTGAGGCTATTTGGTGAAATGCAGCAGCATGGCACAATTCCCAATTCAATCACCCTTACTACTGTTCTTCCTGCATGCGGTCGCCTAGCAGCTCTGAAGAAAGGGAAGGAGATCCACAATTATATTATTAGACTTGGGTTTGAATCGTCAGTGCCTGTGGCCAGCGCTGTTGTGGATATGTACAGTCAATGTGGAAGCGTTGAGGCTGCTCGCCAAGTGTTTGATAAAATGCATGAACGAAATATCGTGTCATGGACTGCTATGATTGCCGGGTATGGAATGAATGGAAATGGCAAGGAGGCTCTTCAGCTTTTTGACGAGATGCAACAGGCAGGCGTGAAGCCAAATCATATTACCTTGGTTGTCCTTTTGTCTGCTTGCAGCCATGCTGGCCTTGTGGCGGAAGGGCGGAGATACTTCAATTTAATGAGCATAGATTATCACATTAAACCTACTGTGGAACACTATGCATGCATGGTTGACCTTCTAGGACGTGCTGGGTACCTGGATGAGGCAGAGAGTTTTGTCAAGACAATGCCAGTGCAGGCTAATGCTGGTGTGTGGGGAGGG
>TRINITY_DN184498_c4_g2_i1:0-375
ATTGACGCCGGATACATTCTTGAAAACAAAGCTTGTGATAATGTATGCCAAGTGTGAGAGTTTGGTGGATGCCCGCCAAGTGTTTGACGAAATGCACAAGCGAAATGTTGTCTCATGGACTGCGATGATTTCGGCTTATACAAAGCATGGGTATAGTGAGGAGGCTTTGGCGCTGTTTGCTGCAATGCGGCAGACAGGCATCGGGCCAAATCAGTTCACCTTCGCCAGTATCGTTCCTGCATTGGGGAACTTGGCTGCTCTAGACGATGGCAAACAGATTCATGGAGAAATAATTAGACGTGGGTTTCAGTCTGATGTCTTTGTGGGTAGTGCGCTTGTAGATATGTATGTTGCGTGTGGAAGTATGGAGTATGC
>TRINITY_DN184507_c0_g4_i1:0-248
ATTGGTCTCCGTGGTGTGCCAGGTGCCCATTATATACAGTCATTTGTTTGAGTCTCTCCAATGTGAGCGCTCTCCTTATCGTTTGTGTGTTTGTGTAACCTGCAGAGCAGAGATGGGCGAGCTCACAGTGCATGTAATAAAGGGGTCGAATTTAAAGATTGGGGATCACTTCGTAATGAGTAGTGATCCTTACGTTGTGATCACGTTGGGTGAACAGATTCGGAATACGCGAGTGAAAAAAAGGACAC
>TRINITY_DN184516_c3_g1_i2:0-224
AAGGCCCAGGAGCAAGTGGTCTCGGGCCTGCTGTACTTTCTCACAATAAAGACCAAGGACGGCTCCAAAACCAAGCTGTATGCGGCCAAAGTATGGGTGAAGCCATGGGAGAAATTCAAGCAGTTGCAAGAATTCAAACCTGTGCAAACTCTGTATTGATAAAGGTTGGTTTCGTCTTCATCTGTCTTTTACGTTTCTTCTTCATCTCACAAGTAAGGGTTAGA
>TRINITY_DN184522_c6_g1_i1:0-559
AGAAGGAGACCCTCAGGAACACTCTCAATTATTTGACAGCTGCAGCTGCAGTCAAAGATGTCTTTCCATCTTCGGACTGATAGTTAACCTAGAGATATGTCGACAAACACAGCTATAGGCAAGGTCTAGTATGGCTTCTATTCCATCCAACTTGAATGTATTTTCTCAATTTGATGCCCTGTTCTTTTCCAACTCAATGCTGTCATGCTCGATTTCTTTTAGATTTAACAAGTTTTGGGTGATTTTGACAACATAGAAACTGCCCTCATAGTGAAGCAGCTTAGCTAAAAGATTTAAAGAACAGCTAGCTATAAGTTATCATAGGCAATGTTTCTTCCAAAAAAATAGTTGAGTTACTTAGTGTAGGTCCCTGGCAAGTTTCCGATGGACATGGAATATGAAAAGAAATCTTATGAATTGCAAGATTTTCTTCAACCCAGTTGTAGTATGCATTTGTAACTCGCTCCAGATCTCCTCCGATCCCTACTTTAATAATAAAAATTTCTTGATTGCATTCGCTGTTAATGTTTAGATGACTTGTTACATTTTTCCATATAGA
>TRINITY_DN184526_c25_g1_i1:0-413
GTTCTCGGAGGCCCGTGAGGACTAGGCTGCTCTGGAGAAGGACTACGATGAGGTCGGAGCAGAGTCTGCTGAGCGAGACGAGGATGAGGGTGAATAGTACTGATCGATTATTAATTGCTTTACTAAATGCTTGCTGCTAGTATAGATATATATGTTGTTGTTTGGATTTTGGACATGGGTTGGTTTTTATGAATGGTATCCAATACTCATTGGTTTGATTTCCTTAGTACCGGTGGGGTAGTTTTGTGGCGTTTTTTGTTATTCTATGATATCTACAATGATATTTCGTGTTTTTACATTGCTGGATGTAGCGACTCTCGCACTTGAATGCATCTTATTTATATCCTGGTATCTGATATTGTATCCCCATGTTATCTGATATTGTATTGCGCTTCTGTTATAATCGCTCACCA
>TRINITY_DN184526_c25_g6_i3:0-238
CGAGCCATCGTCCATGATGGCTATATGTGATCCGCGCCATGGCAAATTCATGGCCTGCTGTCTCATGTACCGTGTGGATGTTGTGCCCAAGGATGTGAACGCGGCAGTAGCTACCATTAAAACGAAGAGGACCATTCATTTCGTTGATTGGTGTCCCACCGGGGTCAAGTGCGGTATCAATTATCAGCATCCCACTGTGGTTCCTGGTGGGGAGCTTGCCAAGGTACAGAGGGCCGTC
>TRINITY_DN184530_c8_g1:0-5071
AGATGATCTGAATATTTCATATTGTGTTTTACTTCTTTAGTTATCGCCTAAGGAATAATTAAGATTTGAATTTGAAGTTCCTTAGTGTCATTAAATGCATGTTTTTCTATGGTCAAGGCGCAATAAACGTTTTAAATCATATTTGGCTTTTGAAGAAAGTCAATTGAATTTAGAATTCATCAGTAAAACCAATGAAGATAACCATGCAAAAAACCATGTGACTATTTCAATTTTAACTTGTAAACAAACCTTAGAATCTAATATGTGAGAGTTAACACATCGAAATGAAAAACAAATAATCCGGGCAATCTCGAAATCGAGAAACGATGTGGTGCAATCAAAGCTGTGTACGGAGGCAAATGTCCGTGTGTGCAATTCAATAAATATTACATAATAGCGATCGCAAATCTTCGCCGTCTGCAACAAAGTGAAGATAGTAGATTCATACAAAATATAGGAAGCCTGTTCACGGAACGAGCATGCAATAGCATTGATAATCTATTCACCGATTTTGAAATGGGAAGTGAAGAGGAGGAGGGGGCTCCTTTGGCAGTGCCCATTGCCCAAGCAGAAAGCTCCTCACTTGTTAATTCTCCACCAGCAGCAGCAGGGGTCACAATTATCACGGGCTATTTGGGTGCTGGCAAATCTACTCTCTTGTCTCTTGTGCACTGGGATCTCTATTTGAATGGCTAAATTGTTAATGTATAATTGCTTGATGACATAACTAAATGAAGTAAATACTAAAGGAAAAACTCATATAACAGTCACAAGTAATTATCAATGATAAAAAATTCATCTTGTATTCAAATTTCAACACAGATTAGGGAGGGGAGATGATAGATACCTATTCCTCAAGGATTGGGTGAGAAAAATTTGTAAATATGTAAATATAGGAAAATTGAAGAGTCAGAATAGGAAGCGGCCTTGGAATATGAATACCAAAGGTCACACCTCCTCATGTTATATAATCCTGTTTATATTAATGCAAAGAAATATTTGGGAGTCATTCCTTGGCCCGACAATTTATTATATAGATAATTCATAAGGCACAACCCACTCACATCCCCAATTAGGCCTTTGTTGAATTTATTTTGTCCACTTTCAGTTCCACTTGTGTGGTCCTAGTCAATTTAACTTTATGATACTTGTTTCCTCATTATGTTGTGCTTTTTTGAGGGAGCACAACTTTCCTTCATTGTTGCATGCTACAATTTTATGTAGGTTTGCATGGACTTTGTGGGATGAGGTGCTCTTGATTGCCAACGTTAAAAAATGAAGGGTTTCCTCAATTTCATGGATGCATTTTCACATCACAATAAACCTCCTTGGTATGTGTGTTTCACACTTTAAAGGCTATACTATTGTTTTTTGGGTTTGCAAATTGATCTTCTCTTGGCCCTCCTATATCATTAATCAAGGCTTATGGAGAAGTATTGACCCTAATACATGGTTGAAGCTGCATTTGTTTCCTAGTTCTACTACTACATGAAGTTGTTTGGTTTATGTTTCCATGACATCAGTTTTGATATTGTAGAATTATCGAACATATTGGTGTTTGCACTTATCTTGTCCTAAGCAATTCTGGCTCTTGGTAGGGTCAAAGTGACACTCTTAACTACTACTGCTTGTTGGCTATCATAACATATTAAGGGCTCAAGATTGTGACATTTATAGCTATACTGCTCTTTATTTTGTGGCTTTGCTTATTTTATAGTAGAATTGAATGATTCTTGTGATCTTTCATGGTGATTTTTGTTGTTGTTTCAAATAGCTTGCTTAGTGTAGTGTTCTAACTGTCAACAACAAGGTTTGTTATTCAATTCGTTGAACTTGCTGAAAGGAGTAGGTGGCTTATTAGACATTTCTTTTCTTTTGTCCCAAGTTTTTGCCCATAGAGAGGCTAGTTTTGTTGTGTTTAAGCTTTGCCACTTTCTCTAGATTGAAATGAGCTTTAGGTTTAACATTGTGTCAGAGACTGTGGTCATCCTCCTACGGCCAGCGATATAAGGTGCTTGTTGTGCTTAACATCTATAAACTGTCAGTCTTACTCCAAATGAAAACTTTGATTTGTTGGTCTTGGGTTTTGGAATCAAAATGTTGGGCATTCAAATATATCCTTAGTTTTGTGCATACACGAGTAATGAATTGAATGTATGCTACTATGCATCATGAATATAGTTATTTTGAAGTTTTCTAATCTGTCGCTACATCTTGTATTTTTGGTTGGAATCAACTACTCTTATTGTGAAAAATTTGAAGTTGTTGAAAAATTAATTAATGCCTCTCTTTTTGCTAACTATAGATTGAATATCTATTCTAAATATTATTAATATTTCAATATTTGATAAGGAAATATTCTTTGTTTGACCGTAAGTCAATCCAAGACATTTATTAATATTTTTGTCTATTAAGTTTGCCTGAATGAAGAAGAAAAGGAAGATGGAATGAATGAATGGGTCTGGGTGCAGCTGGTGAATTACGTACTGAAGGCAAATCATGGGAAGAGGATAGCGGTGATATTGAACGAATTCGGGGAAGAAGTCGGGGTGGAGAGAGCGTTGATAAGCGAGGGAGAAGAGGGTTCGAATCCGGTGGTGGAAGAATGGGTGGAGCTTCCCAATGGCTGTGTGTGCTGCACTGTCAAACATAGCTTTGTTCAAGCGCTGGAAGAGCTCATGGCCAAACGACAGCGGTTCTTCTTATTTCCTTAGCACCATGTATTAATTAGTTCATGGCATCAAGGGGAGGGAATTAGTGAGTTGTTGAATTTATAGTCCGTTTTCGGTGTTGTGGACAGATTTGATCATATCCTACTGGAGACAACAGGGCTTGCAAATCCCGGTCCTGTGGCATCTCTGCTTTGGCTGGACGACGAGCTCGAATCTTCTGTTCGTCTGGATTCCATCATCACTGTAGTAGATGCCAAAAATCTCCGCCTGCAGCTCAGTGAACAGCGGGAGGGCAGTGAACTTCCTGAAGCATATTTGCAGATTGCATTTGCGGATGTTGTTCTCCTCAATAAGGTTGATTTGATTGTTGAGGAACATGAAGGCATTGCGCAGTCAGTGGTCCTAGAGGATTTAAAAGGGGAGATTCAGAATATCAATTCATTAGCACGCATTATATGTACAGTCCGGTGCCAAGTAGACTTACATGATATCCTTGACTGTAAGGCCTATGATGCGAAGCATGTTGCACGTCTAGAATCATTATTGGCTGGGAGCAATTTACAATCAAATAGCCACAACCATAATAGTGAAGTTAAAACAATGTGTGTGGCAGAGCAAGGATCAATGGTTATCGATCAGGTACTGCAGGGTGAAGAAAAGGTGGTTAAAATGATAAAGGAAAAGACAACTGAAAGGAAGTTTGAAAAGTGGGAGGAACAGTTACTTGATGGGAGAAGACATAACCATAGGAAAACTCTATGAATGAGCGAAGCAAAATCCATAAGGGACCTAGAAGAATCTGGTATACAGCTTAATTATACATTGAAGTAGACAATATTTTACTTGCACTTAAGGAAATGACAAAAGAAATGATTACAAAAGAATGTAATGATAGGAGACGCCTGTGGATATAGAAATTGTATAATCCCAACTTTATATCCACGTACTATTGTCCTAAAAATGGAAACCTGAATTTGGTATGCATTTCCCATTTTTAATGGTGATTCTTATATCCACTAGTAGTGAATTTGGCAGACACCTTAGGACCACTAATACATAAGTTCTCCATCATCTATCATTTGTTCAACATATTCTACACCCTTGAGTGAAGCTAACGTGGTCCATGACAGACAATCTACCCAGCATATGTATTAGTTATCTTCAACTGTGGATCTCTTCAGTTAATGATTCTCAATCTGGATTCTGTCTCTCTTAAAATTTAAAATATTAAGCTCTCATCATTATGAATGTACTCTTTACTCCTTTAGGTGAACCCTATCTGTTCTGTAAAGATGCAAAATTGTTTGACATTACTTGTATGTGTTGTGCATTCTTTAGTTTCGAGACCAATACTAAAAACAAGGCTCTTGCTTGAGTTTGTGTATATGATACAGTGAAAAGGGATGTGGATTGAACATACTATTGTTCTTGTTAAGCATCTCGTAGTGCACAAATGTTATTGTAAGAGGCTGTTCTCTTTCAGGTGAACGCATGGCTTGAAGAGCTTCTTTGGGAAAGAAAGGGCAACATGGAGGTGTACCGCTGCAAAGGTGTTCTAAACATCCTCGGCTCCGATGAAGTTCACATCATACAGGTTGTTGATGGTTGGCTTATTGCATCTACATTCTTACGAGTAGGGGATGGATTCTTCCTTTAGTTTTCACAGGAATTTGATTCTCAGGTTGTGTGAAGACCATGACTACAATTTTAAACTTGGTTATAAATTAGTAAAACACAAGTTCTCTTCCCATGACAGAAAATTGTACATGTCAACTGTCTTAAGAAAACTATTGAAGCTGATTTGCGTTAAAAAAATTCTGGCAGGCAGTTAGAGAGTTATATGAGATCATTCCAGGTCGAAAGTGGAAAGCAGGGGAGGATCGGATCAATAAGATTGTATTTATAGGTAGAAAATTGGATGTAAACATCATTTCTACATCGCTAAACTCTTGCCTTGCAAGGTGAAAGTTTTATCAAAGATTGCACCCTTTTGAAACTGTTGAAGCTGATATGCAACAGATAACTATGAAACAGATGACTTACATGTAATGAAGGCTCCATTTGAAACTCCTGAAATGTAATGGTGGCTTGTTGAAAATGTCAGCAAATAGGCACTATTTTTTTAGCTATTACATTGTGAAACTTAAGAACAGCGACATGTAATGTTTAGTGCATGGAACATAAAAGAAGAGGAACATGGAATGTTTAGTTCACTCTTGGGTTTTTATTGCATGATAATTGCTATGTAATATCAGATTAAGTTAACAAAAATTAAGGGGTGGATTGGGAATAATCAATCCTTCAATAGTTTCTAAGAATTCTATGTTTTGGCTGCTGAAAATGAAGGATTTTATATTTTCTATAGCTATGAGACTCTAAACAATTTTGCAAAAAAAAAA
>TRINITY_DN184534_c0_g1:0-2061
GTAACCTAATGTTTACTATCACATGTCTATCGTCAGGTAATTAAGTATCTTCTCAAACTTTTTCAAGTGAGTTTATAAGGTCGTCAAGATGCAAGTATAAATTTATATGTTCATAGATCATAGGTGAAGAAGAAGATACAGATGGAGATGGAAAGGTTGTTAGTGTGGTTTCTGAGTCAGAAAGCAGCCTGGGTTGTGGTGATGTTCATGGTAAGCTTCATCTCATGGCAATATCTTGTGTTCGTCGGGAAGATGAGGGGGCCGCTAATCTGGCGAAAGGTAGGCACACTCACATCATTTTTTCTCAACATGAACGATATTTACGACTGGGTTACTCAGATGCTTCAACATTCAGGCGGAAGCCTGAACTTAAAGAGTCACTGGATAGGTAACATGTTTTCATTTATCACCACGGATCCCAGACACATTGAGTACATTGCCAAAACCAAGTTTGGCAGTTTCCCAAAGGGCGCCTATTTGAAATCCGTCTTCTTCGACCTTATGGGCACTGGAATCCTCACTGCAGAGGGCGAAGAATGGGTGTCAATACGAAAAATGACGAGTTCGATTTTCCACTCCCCGGTCTTCAAAAGAAAGTTGATTGACACAACGAAGGAATTGGCTAACTCGAGGCTTGTGTCTGTACTGGAACACGCATGTCGAAGTGCTTCGGCTGTGGACATTCAAGATGTAATGGTTCGTTTGGCATTTGACGGTATTTGCAGCGTTGTGTTCGGAGTGGATGTGGGTTGCCTCAGTCCTGGATTGGGAGATTTTGAGGTCGAGAAAGCGTTTCACGAAGCGACTGAAGCCACCGCCTATAGATTCATTATGCCTTCCCCTATATGGAAGACAATGAGGTTTTTGGGCATCGGAGTTGAAGCAAAGCTCCAGGGGTCTCTGCGAACCATTGACAAATTTGTTCAGCAAATAGTTGTACACCGACGGGAAGAACTCGCGAGTGGTACCAGTCATCCGCGGGTTGATATGTTGTCTAATCTGGTGCAAATGCGTTTCGACGATGATGGCCACGCTTTGTTATCTGATAGAGATCTCCGAGATATGTGTATAAACTTTGTGCTTGCAGGGCGGGACACTACTTCTGCTGCGCTCTCCTGGTTCTTTTGGCTTCTCATCCAACACCCAGATGTTGAAGAGAAGATACTGCTAGAAATCCGGCGGATCTTGAATCTGTCACCATCAGATAATGATTACAATTCCCACAAGGGTTTTGTCGCGGAGGATCTCAAAGAGATGCACTACTTGCATGCCGCGCTGTCGGAAACCTTGAGGCTGTACCCGCCCGTTCCGCTGAATGTAAAAGAGTTGGCCGAAGACGAGCTCGTATTGCCTGGCGGGAGAGTTTTGAGGAAGGGAACAGTCGTTCTCCAGGCCATTTATTCCATGGGGAGAATGGAGAAGATATGGGGAAAAGATTGCAGAGAGTTCAAGCCTGAGAGATGGCTCAAGGATGGAGTGTTTACTTCACAAGATGGTTTTAAATTCCCAGTTTTCAATGCAGGACCAAGGGTGTGTCTAGGGAAGGATTTTGCTTATCTGCAGATGAAATGGGTGGTGGCTTCTATACTGTCTCGATATCGTCTCAAATTGGTGGATGAGAATGTTGTTGCTGCGCCGAAGTTGGGGCTCAGTCTCTTCATCAAAAATGGACTGCAGGTGACTCTCCATCCCCGATCCGAGTAGCAAAACCAGACAATATAGGTTATTAATAGTAGTGATTTACAGTTTCGTTGAGGTTACCTAGAGTTACATTTGGTTTATTGAAAAACCGTTTGGAGTCTGAGCTGTGAGATGAACTTCCCCTTAGCAGAGCTTGATCACATCATTAAGTTTTTTATATGGCGTCATAATAATAAAATATTTATTACAGCATACTCTTCCATGATGAATAGTATATACAATTCTATAGTCAGTTTGGAATTCTGGGTTCAGGTCTGAGGGTGGAGTGATGTCTTTGATGTTCAGGTCCACATTCTTTACTTTATATCTTTTAATATTTATGGCATTAAAATATTTTGTTTAGAACAGCATAATAATAAA
>TRINITY_DN184538_c0_g1:0-2571
GAAAAAAACTGCCGAAATAACGGGGCGAAATGATTCCCCTCAGCCCACGTTCTCTCCTCATCAATCGGCGATTCCCCTTTTTACCGATAAATTTTGATGTTATCAGTGCCATGGAGGCTAGTCGTATTGATAAGGAACCGCGACGCGGATTGTTTTAAAAAAAATTGAAATAATTCGATTAACGGGAGGGCCGGCCAACGGTCATTTGTACCCAAGTTTTTGAATTTGAATGTATATATTTAAGGACATGGAGCCGCGAGGCAAACCAAGTAACAGTCATTGGCTTGAGCGCCAGTGGGAGAGGGATATCGCAGCAAAGCAGGTTCAAGGGTTCGAACATCCAGAAGGCTCATTTGGCTTTACAACTTCTTCAGCCATGGAAACCCTTGATCCCCATGCAGATGTTCATTCCGATTCCGAAGATGTTCATTCCGATTCCGAAGATCCCCATCTGGATGCTCATTCCGATTCCGAGGAAGAGGACGACCAGTGCGAGGATCCATCATTTGAATTGCCCCAAGGTCAAATATCCGACGAGTAAGTGATTTCTAGTTTATTCGTATTTTGCTTGACAGGACTTGAACCAGATCACATAATGACAGTTAAGGGACCGAACGGAATCTTGCAACAAAGAAACACAGGTGAGTCTTTCTATAAACCCTCTCATATCTCCTCCCCAAAGGAAATTAAATGGAATATTAATTGAGGGCTGTCTCCATTAGACAGCTTCTAATTTTTCTTGATGGTTGTGCCCATTTCCCTGTATGACTGCCAATATCTTTGTGAAGAAAACATCTGTATAGGCATTATCTCTACTTCGAAAAAGTAGGTTTAAACTTTATTCTAATTGAAGCTTTCAAATGTGGGTCGTTCTTACTATGTCGGAATGAAGCTTTCAAATGTTTTCCTTAATATGAGATATTCAGCTGGTGTAAGTTGAAAGAATACCATTTTGTGTGCTGTTTACCTGCATTCCTACCTTATTTCAATGTGAATTTTGAAATATAGCTTCCATGGTTGAAAGCCAGTAGACTGATGCATACATAGGAAGCACAGGGCATGCGTCTGAAGCATGTCTGGAATTAGACGTTTATAGTGGTATAACATTTGTCCTTCGAAACCTGCCAGTAAACTAGTTTGGCGGTGATACCACGCATATTTTTAGAAATCTATAGCGTCTGGTTACTTTTAATTTTCGTTGAAAAGAAGCTTTGTATCAAGCATTCTCGTGTCCCAGGGTTGCAGAATTCTTCATTTTCATAATTTTCATGGTGTATTTTTATTGTCCTTAGGTTAGGTTCTGTTTTATACTCGGTCATCTTACTATTAGGCAGGGTTGGAGCGAGGGTTTCTTTTCGAAGAAAAGCAGAAGATGCGGGCAATCTATCCTGTTGCCATGATAAAATTAATCGCGTTGCGCTTTCTGCACTTCACTGCATTTTCTTTATCATTCACGTTCCATTGGTTCTGTGGCAAGCTGGGAAGGGCTCCTAGTATCGAATCTTGTAGGCACTTTCTGCCCGTCAATCTGAACAAGAATAATTAGTGTAGTGGTAGAAGTCACTGGTCGCTTTGTTCGCCTGGAATCGTATGTTACCCTGCTATCTTTGAATCTTATATAGTTGGTTAATGTATTCCACATTCTTTGACAAAACCCTAGAAAATTGCCCTCTCCTTGAATCTTTCTCATTTATATTTTATTTGGCATTCTATGCATCTTTATGGTCCTGTCCAGCACATTTGGCAAATACACGAATGGATACATCTCCATGTATCCTCCTCTCCTTTTGGTTATTTTTTATGGTCCTGTCTAGCACATTTAGCAAATACACGAATGGACATATCTGCATGTCTTTTGTTTTTTCTTTCGGTCCGATAGGCATTTTTTTTTATGCTGCATTGTTGAAACTTAATATGGCAGTGATGAAAGCGGAGAAACGAGCGATGGTGTATTGGAAGATCCAGATGTGCAAACATCAGCTCTAGATAACAAGGACGAGAAGACATATTTAGAGGTTGAAAAGCTCATCGAAGGTTCTGGCTGCTGCTTGGGTTGATATGAATGAGAATCACTTTTCAAGTTGGTTTATGTCTGTAGGTTATAGATTGTATGCATATGTACTGAGTTACGGCCTATCTTCACTTTCCATCAAACCCTTGCCCTTGTCTTTCCACATCACAAAGCCAAATTCTATTTCTATTCTGCACGATTGCAGTGAGTTTCAAAGGCATCTTTGAAATCCATGGGCTACACAAGAAAACGACTGACCCTCCAATGATTATCAGGTCATTTTCAATGGCATCCACAATTACGCATCATATTTTTTTTGCAATTTTGGAACCCTAGTAAACTTTTGGAATCTAAATCCAAATCCGCATCTAATCCATGGATCTGTGGATTCATTCCCTAGGGAGGATGTTTCCAGTAACCTAGCATTTACTACAAAGTTTTGCAAGCCAAGTGAAGTGTATGCACTTAGATTTGGAATCATTTCATTATGAAGTCATGGCGTCGATGAGTTTCTCTGAAATGCTCAGATTCTCCAGCCATTAGAAGCACCTTTGGGCAGC
>TRINITY_DN184539_c0_g2_i1:0-241
CCTGAGCTCTATGATATGGAGCGCCACAAACTAACAGTTGCCCGCAGATTTCAGAAAAGAATCAAAGACTTAGGCAGCTTTGAGTCCGTGGTGGTGAAGGAGATTAAGGAGCAGGAGTGGGAAATCCGAAGCTGTTATCACAAGTTCATCGACTATAACGAAGAAACCCTGTCGTGGCTCATGGCTCTCGACGCAGCCTTCCGTCTCGAGTGTTTGCAGTTCTATGTCAGGCACCACGACG
>TRINITY_DN184542_c0_g5_i1:0-294
GCAATCCAGATTGGGAAAACGATCGAAAGAGGCTCGCAGATTGCGCCATTGGGTTTGGCAGGAATGCCATTGGAGGGAGGAATGGGAGGATTTATGTTGTCACAGATTCCAATGACTACGATGCAGTCAATCCCCGGCCGGGTACCCTGCGCCACGCTGTTATTCAAACCGAGCCTCTGTGGATAATTTTTCAAAGAGACATGGTCATCCAGCTCAAAGAAGAGCTTATCATGAACAGTTACAAGACAATCGACGGGAGAGGTGTAAATGTCCACATTGCCAGCGGTGCCTGCA
>TRINITY_DN184555_c1_g1_i1:0-252
TCCCAAGATCGACCCCGAGACGCTGGAACTTTTCGCTTTCCGTTACGGGCCCATTCCTCCGTTTCTCAATTATATCAGAGTGTCGCCAGCAGGAGAAAAAGAAGCCGACGTCTGAATCCTGTCGATGCTGCAGCCTTCGTTTATTCACGACTTTGCGATCCCCAAGCAGTACGCCATATTTCCCGCTACCCAGATCGTGGTGGACCCCCTGGACATGATTGTCGGCGCCGGCTCTCCCATCGGCTGCGACAA
>TRINITY_DN184555_c2_g1_i1:0-270
GGCGTGTGCCAAGGTACGGGGCAGTCTCCCTGCCTGCGTCGACGGTTTTTACATCCGCCTCGGGCCGAATCGGAGTTACGTGCCCAAAGGCGGCGTCGATCTTTTCGAGGGCGACGGAATGCTTCTGGCCGTCAGGATCAAAGAAGGCCGACTAACGTTCTGCAGTCGTTTCGTCCCTACGCACAAATTCGTGCAGGAAGACACGGCGGGAGGCCCGGTGGTGCCCGACGTCTTTTCCGGCTTCTCCAGCCTCGGCGCCGCATTGGCCAG
>TRINITY_DN184555_c6_g1_i4:0-308
GAACCGGTACGCATACATGTCCATTGGCGCACCGTTGCCCAAAATAGGTGGCGTCGTTAAGCTCGACTTCGATTTGGCGGGCGGGAGCCCCGCGGAGCTGGCGGATGCAAAGGAGTGTGTGGTCGCCGCGAGGGCTTATGGCGACAGGTGCTTCGGCAGTGAGCCGTTCTTCGTGGCCCGGAGTTCGGATCCAGACGCAGCGGAGGACGACGGGTATATCGTGGCTTTTACCCACAACGAAGGCACCGGGATTTCCAGTTTCCTGGTGATGGACGCGCAATCTCCGACCCTTGAAATCGTGGCCTCCG
>TRINITY_DN184555_c6_g3_i1:0-534
ATCACCTTTTGAACTGAATAGGGCGGAGGTTTGGCTGGGAAAGAACAAGGTTCTTAGATGGGCAAAAACAAAAAAAACAAAATATCGAGCTTCACTGGTCCAAATTTGTTTGTAACTTATCCAATGGATCGATCGAGTCCCGGGCACGCGAATAATTTAGCATAAATAGCGTACTATCTCCTGTGCTCATCCTTCTCATAGGATTCTCCCTGGAAGCCATTAGAGGAGGCCTTGCAGTATCTCCTCCGCTGTGTCCATGGCATTGGCAACTAATTGCTCCATTAATTTGTCTTCTGTATTTAACATTCCTACAATATCATACTCTCCTAGGTTACATAATCGTCATTCTCAGTCTCTAGTTGTATTTTCTGTGAAAACAGAAGAAAAACTCCCTGCCGTTAATTTGCCCAAGAACAAACCTGCCGTCAATGGCGATGGATCTCAGAGTAATGACTTGAAATCCACGCCCACGCCCACTGCTACTCTTCCCTCAGAAGATTCTCCTAATGGGGTTTCTTCTGCCGTTTCCACCCC
>TRINITY_DN184555_c6_g4_i1:0-341
CGTGCCCAAAGGCGGCCACCATCTTTTCGACGGCGACGGAATGCTTCACGCCGTCAGGATCAAAGAAGGCCGAGTAACGTTCTGCAGTCGTTTCGTCCGTACGCACAAATTCGTGCAGGAAGAAACGGCGGGAGGCCCGGTGGTGCCCAACGTCTTTTCCGGCTTCTACAGCCTCGGCGCCGCATTGGCCAGGGGAATCCTGCTCACCGCCAGAGTGACTCTCGGGCTCTTTAATCCCTTAAACGGCGCGGGATTGGCCAATACCAGTCTCCTGTATTTCAATCGCAGGCTCATGGCGCTCGGGGAATCAGATCTGCCATACGCGATGAAGGTGACGGAAT
>TRINITY_DN184555_c6_g5_i1:0-219
CCCATTCCTCCGTTTCTCAATTATTTCAGAGTGTCGCCTGCCGGAGAAAAAGAAGCCGACGTCGGAATCCTGTCGATGCTGCAGCCGTCGTTTATTCACGACTTTGCGATCACCAAGCAGTACGCCATATTTCCCGATACCCAGATCGTGGTGAACCCCCTGGACATGATTGTCGGCGACGGCTCTCCCATCGGCTGCGACAACGCCAAGGTCCCGCGG
>TRINITY_DN184555_c6_g6_i1:0-232
TTGGCGGCGGTTTTATGCAATGCTGTGGATGATATTATAAATAATTTTATCGATAATCCGCTGAGGCCTTCCGTGGATCCAAGATTTGTGTTGGCGGGAAACTTCGCTCCAGTGCAGGAGACTGCACCAGTGGCGGGTGCCAAGGTACGGGGCACTCTCCCTGCCTGCGTCGACGGTATTTACATCCGCAACGGGCCGAATCCGAGATACGTGCCCAAAGGCGGCCACCATC
>TRINITY_DN184555_c6_g7_i1:0-231
GGTTCGAGGTCCCGGGCTTCAATTTCTTCCATTCGCTTAACGCGTGGGACGAGGGCGACGAGATCGTGTTAATTGCCGCGAATTCTTACCCGGTGGAGCACGTTCTGGAGAGAACCCATCTGGTCCATTCCACAGTAGAGAAAGTCCGCATAAATCTGATGACGGGGCGAGTTTCCAGGAAGCCACTATCGTCCAAATGTCTGGAATTCGGCGTCATCAATCCCCGCTTCC
>TRINITY_DN184555_c8_g1_i1:0-219
AAACAGAAGAAAAACTCCCTGCCCTTAAATTGCCCAAGAACAAACCTGACGTCAATGGCGATGGATCTAAGAGTAATGAATTGAAATCCACGCCCACGCCCACTCCTACTCTTCCCTCAGAAGATTCTCTTAATGGCGTTTCTTTTGCCGTTTCCACCCCTCCCCGGCCTCCGGCTTTGGCGGCGGTTTTATGCTATGCTGTGGATGATATTATAAATA
>TRINITY_DN184557_c1_g3_i1:0-365
CGAACGATTTTTATACTTTTCCAAAATCTCCTCCATGCTGGGACTGGCGAATTCATATAGTTTCCCTCTTGGGGAGAAAATTATAAGTCCCACTTCGACATCGCAGAGGACCGAGAGCTCATAAGCTTTCTTCAGTAACCCATTCCTGCGCTTAGAAAACGTAACCTGCCTGCTCGTGTTGTTCTCGATCCTTTTCATCTGGGTCTTTCCCCTCACCATTCTTCTCCTCTCTTTTCCCTGTCTCCTGTTTGTCTGTTTATTGGCCCGGTGCCTGATGCCGATCGTGTCGATTTCCCGTACAGTTTCTCAGCTATTCTTCGCATACCATGACCATTACCCTATAGGGGTCTATTCCTCAGATCGGT
>TRINITY_DN184559_c1_g1_i1:0-206
GATAGATTTCCTGAGGTATTTAAAGAAATTGTTAATATCTTGGCGTGCTTTCTCATTCTTGTGCATGGTTGAAGATATCATCTTTGTATGGAGCTTCGGCCACTGTGTCTTCTGATTTAGAAGTCCTAGGGTGTAGACAGTGGCTGTAATTGGATTTATTCATTTTGTTGTGGAAATCCTTCTGAGCATTCTATGAATGTATGGCG
>TRINITY_DN184559_c3_g1:0-982
GGATTTCGGACCCACTGTCTCTAGAGCTTTCTTTGTGGTTTCTAGCTGGCTCTTCTTTGCGTGGGTAAGTGTGTTGCATCAATGGTGCTTCGTTATCTTCCAAATCAGACGGTGGAGAAGGTTGCCCGTGAACCTAACCTAAGCTCTAGCTGGGTGAGGAGGCCAGACCTTTGTTGCAATTGCCTCACACTGGCTCAGTCTATGGTTCTCTGTGGAGATATGGTTCTCTGTGGAGATTTCCTTTCTGGTATGAGACTCTGTTAGCATTTTCTTTCCTTCGGAGGCGCACTTAGTTCTGGTTTGGAGATGTTTCCATTGTGACAGTGGCCCCTCCTCTATTCCATAGTTTACCTGTCGTGGCTAACCTTTCTTCGAGTGCAATTCGGAAGTGCCTTCTATTTGACAGGGTTTTTCATGCTCGGGTGATGGAGAATTTGGAGGCTCAGCTCCTCCTATTGGAATCCTTATCCCTCAAGCGAGTCTTCACTGGGTATGCATGAGGAATTTTAGTTAATACAAGAATGGTTTTATAATTTCCTTTCGATTTGTAATAATGGAATCCGGAACTGTGAATATATGTATATATTTTTAAGGCTCAGAGCCTGTACTATGAATGAAGGGGTTTCGGCCCGTAAGCCTTTGTTCTAGTTATAATTTTCCGTGTGTAATTAACTTTCAAATTTGGTAGAAGCTACGAGTTTTAGACTTAGAAGCTCAAGGGGTATAAAGAAACCGTCGAGTGGAAATATTTTTTTTCTCATTTTAATTCTTGAATTTAAATCTGGTGGCTCCGCCTATATCTTGTTATTTATTTCTGGTTAATGGCGACAACAATGCTTGGGTTCCATGTTGTTTTTCCTTGTCAGGGAATCATAATTTAAAGAAACTCTGTTACATAAGAGTTTTGGAAATATTGTTTTTGGTTTATGTCGTGTTGCTAAATTCTTGTGCTGACTGGCATCATACTGTTTATTTTTATTCT
>TRINITY_DN184570_c0_g1_i2:0-1144
TTCCGTCGCTGCATATTAAATATGGTCGTTTTTCAAAGAAGGGCGGCAGAGGAACCGGTAGGGTAGGGAAGGGTTGAGTTTTAATTTTTGAAGCTGTGCTGGAGCAGAGCAGAACAAGGTATCGGCGTTGTTAATTCCGTCAGTGGAATGATGTACGAACGAAGCCTGTTGGTGTGGCTTGCGGGATGATGAGGGGCATGGGACCCCGTTGTTCTGGGACCCTGGATTCCTGTAGAGTGTTGACACAGGGGGCGCCGTGGATGGATACTGGCTTGCAGGGGACGGCGATTTAAATAATCGCGCAGCACCGCGCCGAGCCTGACGTACATTCCCCAACCCCTCTCTGTGAATGGCGGGTTAAATGATGACATGTCCTGCAGGTGCGTCAGATGATGGTAATTATTATGGCTGTGCATTCATTCTTTTGTTGCTCTTTGTACTTCCGCTGGCGCACAGGCCTGAGGCCATCACGCTCCCCTTCCTCTTCCTCTTAAACGCACTTTGGAAATTGAAACCGCTTGCTAGGCATCTTCCGTTTCTCTCTTTCTCAAAATTAAGAATTCCTTTGGAGGTACGTTAATAGGCTACTGTGGTTTTAATAGAAAGATTGAAGGCGTTGTGCCGGTGCTAATTTCGGTGCCGAAGAAGGGAATAATTGTGAATTATGGATCATCCGTTGGAGTCCATCGGCTGATGCGATGGAGGTTCGATTGGAGATAAAGACAACTCATTTGCTGCCTAGATCCAAGCTGCAGGATGAAGATTGTGAGGCACCGAGGTTCGATTCCCTTAATCGGCGATAATCCTGGGTGGTGTTTTTAAACATGCCTGGATATTCTTTAAATGAGTCCATGCTTTCTGGATTTTTCGACGCACGAAAGGTCTCTCCTTCGCCGCCTGAGATTTGGCCGGGGGAAGTACCTAATGCGGATTCCTCGGCGCGGCAGATCAGTGCCGGTAAATGTATCCCGTTTTATTGCGGCAAGCACAAGGCCGCCTGTAAGCCGACGTCTCAGTCTCAGGCATCTCGCCTGTTGAGTGGTTTCGGTAAAGAATCGGATGAAGCTTCTAATTGTAGCACTAAAAATGGCAGCGACGACAGCGAGAGCGATCTCGCGGTCATGGTGTACGACTTTATCGAGAA
>TRINITY_DN184584_c0_g1:0-2724
TCCAATCTGTTATTCCTTCCCTCTCTAATTTCAATATAAACTTTTATTGCAATCTCTGAATCGACCAGTCTCATCAAAATTGAAAAATAAAGAAATCATGGAGCTTACTTGCCCAGAAGATGAGGTGTTTTAAGTTAGATCCACACAAGGCGGCGGCAAATATACCACCGTGTAGCCGCCAACTCCACCCTAGTTTCAAAAGCAAAACTATGGATACCCTAGTTTCAAAAGCAAAAATGCGTAGAAGACAAGAAACCCACGGTAGATTCGGAAACTTCTTGCATTGGAAGGCACCCGAACACACTTGTTTTTCTATTTCTTCTATTTCTTTCTGCTTGTAACTCACCATCCTCTCCATGGAGTGCATAAAGCAAAACAATTCAGTGGGTGTGGAGATAGGTGTAACCAGAGACAAACACTTGTGCACTGAGTCCATGGGGGAGCAGAAGAAATCAGGCAGGCTCATATTGGTGGCCATTGACGAGAGCGAGGAGGGCATCAATGCTCTCCAGTGGGCTGTTAACAACTTGCTTACATCGCAGGATAGAGTCATTCTCATTCATGCTCAGCGCAATCCAGCTTCCCCTCTTGCAACAGCAAGCCCAGGTCAGTCTCTTCAAACATTTTTGATCCAGCTGTAATGGAGATTGGTGGGTTGTATATTCACTGTAAATTAATGCAAGCTTTTGGGTTTATTGATTGAAAGAATTTTACTCTGTTAGCCACATAAAGCAGTAGAATCAGCTTGTTGTGTAGATTCATCTCAGAGCTGTTCATGGCATTTCATCTTGAATTGCCTTACTCTGTTTTGGGTTTGTTCTAGAGGCCCTGTTCTGATTGCAGTTTGGTTTGAGCAGTTTTCATGGTGCCAGTAGACGTGCTCAAGATGTTGGAAAAGGATGTGAAGAAGTCTACCGAGAAGATTTTCGCCAGAGCAACGGACATATGCAAAGCCAAAAATGTAAGGTCTACATTGGAATGAAAGGAGTTGGTGTGAACCAGATTGCAGGGTTGCTTCAAAATGAATATAAATCTAATATAGTTGTATTGATGTTCAATTGAATGGTAATATTGCAAAATCCTTTTTCCTTTAATCATTGGCTGACTGTATAGTATCCCTCCCAACCAGACTTTAATTGTAAATTGCACAGGGAAAAGCAAGGTGCCCTAAAACTCGATCTTGGGGGGGAATCCATCAATACTGTGTTTGTGTTATAACAGTGTATTGAATCTAAATGGTGGAGTGGTTTATATGACATAGCATTCTGAAAGACCTATCTATATTGAAGGCTAACATACATGGAGTTTATTTTTGAATCTTCTTTTTTTCTAACTCAAAATCAAAACCCATCCTTCAACAAGAAACTGGTTCACATTGAACTTATGGTTAGTTTCATAATTTATTGATGCAGTTATCTTCAAGCAGGTTCTATCTATTAAGGTCTTTTAGTATTGCAAATTTTAAGAAAAAGGTCTTTCAATAGATCAGCTCCATGTTATTAGGATTGCAAAATTGAATTGAAAGGCCCATTGCCATCACTCGATCGGTCATGATATTCATCCTATCATGTAAATTCTGAGATAGTAGTACACACTTGTTATGAAAATATCGCACTTCAATTCCAAGATCACAGCACAGTCTTTCACTGGTCACACCAGTGGCTTTTTGCAGCTTTTCTGTCTTCTTTTCTTCTGTGGTTTCATGATAGAAAAACTTAGAGATATTTTTTGCCACTGTCCCAGGTGAATCCAGAGATGGAAGCTCGAATTGGAGATGCCAAGGAGGTCATATGCAAAGCAGCCAAAAAGTATAATCCTGACCTGTTGATTGTAGGTAGTCATGGATCTGGGGTTCTTAAGAGGTATTGTTGAAGGAATTCCCCCCTGTTTTCAACTCTAAGAAGTGCATATGAAAAACAAAACAAGCAATGCTATAGCTATGCTTGGTTTGGAATGATTCATGTCATTGTTGATCCAGAATACTGTCAATTCTCTTTTCAGGTTTCTATTGGGTTTTTATTTTTTAATACAACACTTGTTTTAAGCAAAGGATATTGGATTCTGCAGGGTCTTCCTTGGCAGTTTAAGTGACTATTGTGTCACCCATCTACAATGCCCTGTTGTTGTCGTAAGGCCCCAGAAGAACAAGGGTCGTTGATTTTCAGTAGCCTCATGCCATGTCTGTGCTCTGAATCATCTTATGCTGGTTGGCCTTAATGTAAATACTACATCTACATCTAAAGGCAATGCTACATGGAAACACAGACTAGTAAATCTCAATAGTCACTCGTCTGTTGGAAATTTCCATTAGCTTTTTTAAACAGTCAAAATATGCTCTGGTTTATGTACAGTTCTGTCATGTGACTAGAATATAAAATGGCTGCAACTAGAAGAATGGAATGCCCTTCATGGAATATATATTACCCTTGTATGATTTGATATTTCATTTGAATGATCTTCGTTTGCATCCTACTGTGTTGGTTTATATAAAATTCTCACTGACATTCTATGAACTGGGATTGGGATTATCTAGGTACTGTCAATTCACACAAGTCGGGAGATTAAGCAAGATTTATATGTCATGAAATTTTGAGGAACATTATCTCTATTTTTGGTATGATAAGTTGAGTTTGGATGTGAACAATTATGACAAACAGTTTAGGTATTTCTGATGATGAGTGGAAAGTTCACAAGAAAGGTAATTTGTTTCAATCAAGATACACG
>TRINITY_DN184585_c2_g1_i1:0-339
GATGAGGTGACTGCAGAGGAGTTGCTAGAATTGTTAAATAGATTGCGAATTGAGTTCAATTATTGCTTCTACTGTGGTTTTCAGGCAAGTGACATCCTTCTCATTACTTGCATTTAGAATATCTTTCTTTGCTCAACGTCACATTTTTCCAATCCACCGAACTGTATGATGTAGCAAGACCTAAGATCCTATTTTTATTGTGCGCCTAATCTGTAAATTTTTCCACGCTTCTTCTTTTCTTACTGAGCATTTGGTATGCAGTATGAATCTGCAGATGCATTGATTTCAGGCTGCCCGGGGGTTGAAGAGGAGGATCATTGATGTTTAATTTAATTCGCT
>TRINITY_DN184585_c4_g1_i1:0-626
TGTCAATATAAGAACGAAAGTGGAATACTACCATGCACTAGAGGTAAAAGGCATTCAAAGCTGCGTAGTTACAATTTAAAATCTTGGATATCTAACTAACAGCTACAATCTTATATGAAAAACTTGTTATGATGTAGGATCATCAATATACTTTTGGTAAGATGACTCTCAATGAAAGATTTTAAAAATAAAACACTATGTTTACAGAAGAAAGAGATCTAATCTACAACACATGGAAATAGCTGACAAAAATAAAAATACAAAAATCTCTCTTTACGAAGACACTCCAGCTCTTTTTATATCAACCTCTAACCATGCCAGAATGCCTCTTTCTAGGAAACATTTTCTCAAGAACATTAGTTCTCAAATGTAATATGTTGGCCTCTACGCTCTCCTTCCTGGTCCACTTTGTTAAATCGAGATCCATCATCTCGGTCCCTTGGTTTTGCTCTGCCTGTCAAGGCTGTCTCTGTGTCACTCTTTGTTTCGGTCCCAAAATGAGTACCTGCCCAGTCCTGTAGGGACATCATTCTTAACCCTTGAGGTTGCATATTATAACTACTACCTCCAGTATTTTGCTCAACTTCAGCTGCTTTTCTCAGATTAGTAGCAGCAGCAGATTCTGC
>TRINITY_DN184588_c6_g1_i1:0-235
CGGCGCAGCGCCTCCCTGCAGCCGGTGACGAGTCATTCGGGGCGCTTGTGTGGCGCCGTTCGGGAGCCCGCGGAGAGATCGAGGAGCCGGGGCTCAGTCGGTACGCGGATTTCGGGCGATGCGGTCTGATGGGCGACGGCACTGGGGGAAACCTTGTTCACGACGTAGCTCGTCGCGCTATCGCCACTCCGGCAGCCGATTTGCTGCGTCCGGTTCGCGTGCGAGGAGGTGTTTC
>TRINITY_DN184588_c6_g3_i1:0-357
CTTTAGCGACGGCACTGTGGAGAGGAAATGGAGTGGCGAGGAACATGTGTCGGCTCTCACAGTGCAGGTGCCTCCTTCGGGCGACACCTTCGTGGAGGGAGTGGCCACTAGAGACGTGGTAGTGAACAACGCCACCGGAGTGTGGGTGCGCATCTATCTGCCTCAACAGCTACCGCGGGAGAACCAAAGGCTGGGCGTGGTAGTTCATTTCCACGGGGGAGTGTTTTGTACGAGCCACGCAGACTGGCAAATGTATTATCAATTTTACAGTCGCCTAGTAAAGGTGTCCAACGTGATATGTGTTTCGGTGGATTTCAGACTGGCTCCGGAGCATCGCCTCCCTGCAGCCTGTGACGA
>TRINITY_DN184590_c0_g3_i1:0-272
CTGCGACCCTTCCTTATCCTTGAAAATTTTATTCTCAGGCAGAAGGTGATGGAGATCTGTTACATTCCTTCTCTTTTCGTTTGTGCAGTGAGAATGTTTCTATTACTCGTTTATTTCTTCCTCTTTGTCATTCCCTTTGGATTTGCCACAGTTCGATTATCTAATCGTTCCAGTGCTCATATAAGCAATGCTACCAACCAAGAGGCTATGCTTGGATTCATGTCTGCAATCAGGACTTATAATCCCTCCCAGGCATTACCCACCAACTGGAA
>TRINITY_DN184598_c0_g2_i1:0-265
AGAGCTCCTGCAAGATGGTTGCAAATATCGGGCGTCAGATGCCAACGAATTCCTTCCATGGGATGAGAACGAAGATTGCAGTTATGGCTTTGGCTCCCTTCAGGCTCGGCAGAGCCTTTAAAAATTCCACGACGCTTCGCCCTGCAAAACCGAAGTGGGGTTCCATAATCCCAAGGACAGGCGCCCGCTTCGAATCCCTGGAGCCAACCTCGCCCAAGGTAGACTGTTTGGGACACATTAAGTTGAAGTCGAAATGGAGTAAGTC
>TRINITY_DN184604_c9_g1_i1:0-283
ACTCAGCTTGGACTGCCTCATGCGTAGATGATAATTCCTATGGAATAATTTTGGACTCGATCTACTTTGACTTAGAAGATATTGAACCATCACATGTTTCTTCTATTCTCTCCTGATGTTTTTCAGCAACAGTAGGCACATTATTTGTTGGCATCTCCACTGTTGGATGAGCATCTTGATCAATTGCAGCAACTTCTTCCGTCATTGACTCAATTTCCTCTGATGTGGAAGAGCTAGAATCATAAGATGGCTCTTGACTTTTCTCCCCCACGAATTGATGTTC
>TRINITY_DN184606_c5_g1_i1:0-338
GGGCAACCTTCTACATAGTATAAAGAAATATATGCAGTAAGCACACATTTTTTTCTGGTGTGCTGATTTTGTTAGGGAACCTTTTAGTATTCGTCGGTGACCGCTTCCCAACAATATTGTGGTGTAAAACTATGTAATTGGAAGCGTAACCCCTTTGACATGCCACTGAAATGTTTCAGGTTGGGGCTTTTCAGTGACAATTGGAAGTAGCATAAAAACAAAAAATTGTTAACCCTAATTTATGAAATACTTTCTTTTTAATTTTATTTCCATGCTTGAGATTCTGACTTTGTTTCATCTTTGGAATTCACTAATGATATCCAAAAATGTTGGTCTCT
>TRINITY_DN184610_c45_g2_i1:0-269
CCTCCAACAACAAACAGAAAACCGCCGCCTCCCGCTGATCGTCTATTTCCACGGCGGCGGTTTCTGCCTCGCCTCTCCTGCCCTGCCGGATTTTCACAACTTTACTCTCAAATTGGCGGCGTCCCTGGGCGCAATCGTAGTCTCCGTGGCTTACAGATTGGCTCCGGAGCACCGTCTCCCCGCCGCCTACGACGACTGCATCACGGCAGTCCAGTGGGTGAGATCCCACGCGGTAGACGGAGGAGCCTTCGCACACGATCCGTGGCTCG
>TRINITY_DN184612_c0_g2_i2:0-311
ATTTGTCGTTTCTCCGCACGCTCGATCTTTCAGAGAATGCGCTCACTGGTCACATCCCGCCTCAATTGGGACGCCTGTTTCGTTTGAGGGAGCTCTGGTTGGACGACAATGGCTTGGAGGGAAACATCCCAACTCAACTGGGACGCCTGTTTCGTTTGAGGGAGCTCTGGTTGGACGACAATGGCTTGGAGGGAAACATCCCAACTCAACTCTGCAGTTGCAGAAATTTGACTTTTCTGAGGCTCTCCGACAACTACCTGACCGGAAATATCCCGAGCGAGTTGGGTTCCCTTCCGCTTTTGCAAGGCCTT
>TRINITY_DN184622_c1_g2:0-828
CAATCTCACTCACATTAAAGAGCTCAACTAGTTGTGCTACTTTTTTCTCAACAAATTCACAACTAGTGTGTTTCTTGAATAGAGATGGCCTCCGCCAAGCCCACACATGCCGCATGCTCACTCTCCTACATATTTTCCCTCCTCATTCTGTTGGCCATTGCTGCGCATGGAGTACACAGCGCCTTTCTGACATGCGAGGAGCTGCCCGCGGAAGTCTGCGCTTTCTCGGTTTCTTCCACTGGTAATAGATGTGTGCTCGAGAAGGCTCTAATGTTGGACGGCACCCTGCAATTTCAATGCCAGGTACCTTTTAATTATTAATCTCTTATAAACTCGAGATTTCACAACTAGCATAGCCGGCGATGATCCTGAGTCCTGACTAACAATATTTGCATATAACTTTAGTCGTCCGTTGTGGTCGCTGAGAAATTGGCGGAATGGATCGAGAGCGAGGAGTGCATAAATGCCTGCGGCTTGGAACGCATGGCCGTGGGAATGTCCACCGATTCTCTACTCGAACCAGAATTTAGTGGGAAGTTATGTTCTTCCGAGTGCCGCAACAATTGCCCCAATATCGTCGATCTCTATGTCAATCTCGCTGCAGGAGAAGGTCTTCCCTCAGATCTTTCACTTTCTCTTCTCAGTAATAAGTCTTTATTACTTAGATAACTGATCCGAGGTGAATTGCAGGAATTTCGTTGCCGAGAATGTGTGAATATCAGAAAACCAGATCTCGTATGCTGATCGCGGAATCTCTGTCAAGTTCTTCAAAGCCAAAGTCAAGCATCCATCACAAGGAATTTGTAGCCCCGGGACCGTATGGCAGCC
>TRINITY_DN184622_c1_g3_i1:0-207
CGTATGGCAGCCACCTGGTGGAGTTGGGAGCTTCTGCGCCTGCACCCATCTAAGGTCCATTCTACCTAGTACCGATACCTCTCCTCTGTCCGATGTCAGCATTAGTTTGGCGTAGAGTAACGAAGTGTTTTATTCCGTTCTCGAATAGGAATTAAAGGAAAGGTTGAACGTGTTTTAACTGGGCAGTTATCCGCAGAGTGAGCTACA
>TRINITY_DN184631_c0_g2:0-2618
AACTATCTTTAGCTTGTGAATGTTAAAATAATTTCTTCCTTCCCTCATCAAAAACTTAATTTAAAAATCACGAATCAAAATTTTACCACAAAATATAACGGAATTTGACCAAAAAAATATATCTATATATATGTCAAATTCCCATAACTCCAAAATGTTTGATCATTAGAAAACGCTTACGATGAAGGCACTTTACCTTTTTGTTCACATTTGTCTCCAGCGTATGAAAATGCTGCTTTGAAACCTTGAATCTGCGTGACGTGGGTCGATCTAGCAAGACAATCACGGGACGGGAATGGGTGCAAAAAACTGTTGTATACTTCCTCTCAGCAAAGTACGGGACGGGACGGGTGCAAAGGCTGTTGTATGCTTTCATGTCTCGTTATGATGAAAATCTAACTTATGCGCTCGATTTATTTGGAGTCGACACCCACAAACTGATCATCCCACAGGCATAAGTTGACAGAGCGAGCTGTTAAAATGCTTCGCGTATTTGAAGATGGGAGAAGGAATCCTCATGGGTACTACTACTCAGCGGCGGCGGCAGCTCCTCCTCCTAACTATGGTCAGCTGTGCAAGGCCTTACTCGTCCTGCAAGACACCGCAGATAAAATTTTCGACACTATTTCACACAGGGAGAGGAGAGGAGAGTGTTGATTGAATGTTAAATTTAATTGAAATTGACAATTCATGATAATTTGTGCAGGTTGCAGCTGAGCACCAGCGCCTCAAGGGTTTGTCCAGCAGAATCGATACTGCCAAGGTTCAAGTTGATGCTATTTCAGGCACAAAGCGTGCAATAACAATCAAATCCAGTTCAAGGTATCCTTCAATGTCTGATGTAGAAGATTTTCATGCAGTTTTTGGTGATAAATTTGGAGTTCACACTGAATTTCCTTTGGCAACCTTGTCGTTGAATGGAGGACTTAGTCGGGAATCTAGTGAAGATGGAACTCTGGAACTTTTTCGTTTTTTTTTCAGAAACAAGCCACGAGTATCTCTCTAATGATAAATTTAGAAAGGCTGGTCTTGGAAATATGCCATCAAATATAGATTCAGTGACAGAGATGCTCCTTTTCAATTCAAATGAACTACCATACCACAGGTCTATGGCAGTGGATAACCTTGATGTAGGAGATCCCTTCATTGAAGAGCGCAAAGAGCTAAAGCAGATCCCTTTGCCTCCACCACCTGAAAGTGTGCTTCAGGGAAGCACATTGTCATCCACAAAGCCAGAAGATTTTATCTTTAGACCTATACATCGGCAAGTTCCATCTTTCAGTTTACCAAGTTCTCTTCCCAACTTACCTATGGTTGCAGAAATTAGCTGGAATAGTTCCAAGTCTGAAGTGAGTGGGCAATCCTCAATAGTTCCACCAGTGATGGCTTCAGTTGCATCACCGAATGATCTAACTCTATTAGATAGCAACTCAGGGTTGATGCAAAGTGCGGGCGAGGATTCCTCTATATCTTCAGTTTCTGAACATGATATTTCTTCACAGAAGAGTTTCTCTTTCAAGGAAGATGTTCAAAGTCAACACTCCAACATAAACCAGTCCATGGCAAGTAACAAAACAGTACATGCATTGGAGAAGAATCCTAATTCCAAGGAAATTCCATTCTCCAAAACACTTCCACCTCCACCTCCACCTCCACCGTCTTTGACACCCTTATTGCCTCCAAGTTCCAACGAAAAGAAAAATTATATTGGGGTCTCATTGGCTTCACCAACAGAAGCAGATGTCACACCCAGAAGCTTGCCACTTCCTCAAATTGATTCTCAAAGAGCAGCGTTACTGGCTTCCATTTCTGATCCAGGCATAACACTGAAAAAGACAGGGTTTCTGGATTATAGTTCGAAGTCTAAAGATTCACTTGTGGATTCAGTAAAGACAGATAATAGTTTCAAAAGATCTGAAAATGTGCCTATCAATCCTAAGCCAAAGGCAGTTAATCTTCTTGCTGAAATGGCAACTTCACTGAAAATGAGAAGGCTTTCAATGCAAGGTGCTGCTCATGATAAAGAGCAGATGATGCATGAATCTGGTAAACAAAAGGCAGCCTCGGATGTGACAAGCCCTTCAACAAACAGTGCCAATACCACACTTCCGATCTCCAATTTGCATGCATACATTGCACAAATAAATGAGGAGCTTAGTGAAGAGGAAGAATGGGAAGATTAAATATTCTATGAACTTCTTAATATCGGAACACATTGCTGTTATTATAATTCATGTTTAGAATAACTGCTCATATGAATATGCTTGCAGTGTCCTATATTTTTTATTATTCCGATGGGCCTTTCCTTTTTTTTGAATGTAAATTTAAGAGTTCACTACATTGCGTTCGAATTTAGAAAATATAATTTGCTTTATATGAAAGCGTTATGTTTGCTTTTGTGCACTAATACTTATTAAGAGAATGAAAAACTTTAGACCATGTGTTTGTTGAACTACCTTTTGTCCTTCTGTATTCACATCAATTGGGTAAAATTATCAAATAAATGGTATATGATTGAAGATAGGAGGAGAATATCCCGGAACTGCGTTACGAGATTTTTAGTTTCAACAATTAATTTCACTAGCTCAAAGTGATAGTCATTGAACAATGATCTTTTG
>TRINITY_DN184632_c15_g3_i1:0-236
GCCCACTTGCCTTCGAGTAGGGATAGGGTTTTGTAGCAATTATGATTAAGGGGTTTTGCACAAATACGGGCGAGGGCTTATTTTTGTGATTTGTTTGAGACAGATCCGAAGACAAGCCACACAGCAAGAGTTTGCAGACACTGGGAAGGGGAGGAAGAGGAGATTTAGGAGAACCATGGCAATGGGTATGATGAAGCCCATTAAGGGTGGGCGTGAGGACCCTCAGGAAGAATTGC
>TRINITY_DN184637_c2_g1_i1:0-249
CAACAACAACATTTAATTTGTTAAACAATTGAGTTGTTTTATTTTTTTTTGGCATAGATTGGATCAGAAGAAGTAGCTGCAATTATTGATGGCTTTGAAGATGTCCCTGCTAACGATGAAGGAGCTCTCAAAAAAGTAGTAGCCCATCAACCTGTCTCTGTAGCCATCGAAGCAAGTAGCCAGGATTTCCAGTTTTATGGGGAGCGAGTAGTTACTCCTCAAGGTGGCACTGAACGTGACCAAGCACTT
>TRINITY_DN184638_c0_g1_i1:0-243
GAAGATATAGATCTTGTAGGTCTCAACGTTCTTCTTATTCCTCTTCTTTCCCTTCTTGTCTCCGCTTTCCTTAGGCAGCTTTTTCTCCGCCTTTGGAGCGGGTTTCTTTTCTGCTGCTGGAGATTTCTCTGCAACAGGCTTCTTCTCAGCTGGTTTCTTATCTGCCTTGGGAGCCATTGTTAGAGTTAGAATCTAACGAGACCAAAGCTTGAAGCCTCAAGTTCTTTGCAAAACTATCTGGTG
>TRINITY_DN184638_c11_g1_i1:0-234
ATGTCCTGTGCGCTACCAGTGGATTCCTTTCCAGGTTGCAAAGCCAGTGCTTGATAAGACTGCCTATGCTTGCCTCTCTGATTTTTATGGCGATGCAAATGCTCTTTTAAACCCTGCCGATGAAATGCATGATTCCACTGGGCAAGATGATCAGGAAATAGAGAATGATCTGGAGTTCCGTGATGGCGAGTTCATTGAATTCAAAAATTCGGATAGCAGTGATGATTCGGTGGA
>TRINITY_DN184642_c2_g5:0-904
GCTTTGTTCAGGTAATAATTCATGAACTTAATCCTCCTTTTATTCTGCAAAAAGGCCATTGCTTTTGTAATTAGTTTAGTCTATTCTTGTGCAAAAAAAATTCCAGTCACATTATTCAAAGGGGTTTAAATTCCATCGAGTTCCCATGGTTCTTTTGCCGAAAACCGTTGCACTAGGGAAAAAGTTCGCACCGAAGTTTTCAAATTCTACTGACACAAGCAAAGAATATGCTCGCCGAAAGCACTATTCTTTCTAGAAAACCCGGCTCTACCGTCCTATACTCTGGTTATGTGGAGAGCAGCGGCAGCTATAATTCCGCTAGAAGAGATCAAAACCAGCTTTTACTATGGAGTCTGTTCAATTTGGGCTTGCGGGAAAAAATATGATTTCCAAAATTCCTTTTGGTGAATGGATTTTTCAACTGGTATCTCTCCTGTATGCAGCCACATCCACACTGAAAGCCAGAGCCATTTGCATATGTTATTGGCGGAAAGAACATGCCAATTATCACATTTACCGCTTTCTGCAAGAATTTTCTCAGCGCTTTGTTCAGGTCACCACAACACCTCGCATTGCGGAAATCTTGGGTAGTAATTGCCGCCATCGCGTTCCTGTTAATGATTCCAGCTGCTGCCAGGGTTGCTAATACTGGAACGGCGGTTACAGCTGGTGAAGACGTCCCCGTTGGCGATAAGCTGCCAGCAAACTGCTTTCTCGTTAATAACTGTCAACAATGCTTTCCATGTCAGCTAATCGGAGGACAGCCTTATTGTTGCGATGGATAATTACAGAGAATTTGGATGTTTGTACAGCATGCAGGAGTTCAAAGGTGGAAGAGTATGTGTTTTCTGAGTAAGCTTAAATTAAGAAGGAATGCAGGAGTTCAAAGGTGCAAGAGTATGTG
>TRINITY_DN184645_c3_g1_i6:0-303
ATGTACAGTTGCTTAGAATTCTTCGTGAATAATAAATTCATGGACTCCATTAAACTATATTCTCTTTGTTGATATTTATGGAATATAAATTTATTTAAAATATGTACAGTTGCTTAGAATTCTTAGTGAATAATAAATTCATGGACTTCATTAAACTCTTAGTAATGACGACAAGTGAGTGATACTAAATGAATTCTCATTACTATAATATTATCACATTGTTGTATCCTATGCTACAATGTATTGTTTTTGTAATTTTAAAATTATTTTTTATTTATTTATTTGCATAAATTTATATAAGTG
>TRINITY_DN184645_c3_g2_i1:0-384
TTCTCTCCAGAGGTGCCGCAGGAGCGCTCGATATCCCTCTCATCGTTATCACCATAAGATTCTACTCGCCATACAGCGTTTTCAGCATGAAGCGAGGTTTGGATAATAATTCGAAAGGTCAAGCCATGAGTAGGAATGAGTGTGATAATGAAGAAGTGATCAATATGCATCGAGAGATTGAAGATCTACAACGGTTGATTAGTCGAGTGAAAGGTGACTGGCTTGATGGTCTTGGATTAAAAGAGCTTCAACAGTTAGAGCAAAAGCTTGAATCTGGACTGACTCGTGTTAGATCAGAAAAGGAAATCAAGTTGCGCGAGGAAAATAAAAACCTCCGTCGTCAGATAAAGGAGTTATGCAGCAAAGCACTCCAAGATCCTGAGT
>TRINITY_DN184648_c1_g2_i1:0-297
TGGTCATCCACAGAGACATCAAGGCAAGCAACGTACTTCTGGATTCCGAGCTCAACGGGCGGCTAGGAGATTTTGGGCTCGCTCGGCTGCATGATCACAGCAAGGATCCTTCGACGACTCATGTGGTCGGAACTTTGGGGTACATAGCGCCGGAGCTCATATACACGGGGAAGGCCACTCCCACCTCGGATGTATTCAGCTTCGGGATTCTGCTGTTGGAAGTGGCATGCGGGAGGAGGCCCGTGGATCTGTCGAAGGACGCCGAGCAAACAATTTTGGTGGAGTGGGCGTGGGAGC
>TRINITY_DN184648_c1_g3_i1:0-315
ACGCGATATTGAAAGGCGTGGCAGCGGGACTGCTGTACCTGCACGAGGAAGGGGAGAAAATGGTGATCCACAGAGACATCAAGGCAAGCAACGTGCTTCTGGATTCCGAGCTCAACGGACGGCTAGGAGATTTTGGCCTCGCTCGACTGCATGATCAGAGCGAGAATCCTAAGACGACTCATGTGGTCGGAACACTGGGGTACATAGCGCCGGAGCTCATATACACGGGGAAGGCGACTCCCAGCTCGGATGTATTCAGTTTCGGGGTTCTGCTGTTGGAAGTTGCATGCGGAAGGAGGCCCGTGGATCTGTCGA
>TRINITY_DN184648_c2_g5_i1:0-312
GGATCCAAAGCTGGAGAGGGGCACATATGATGTGGGTGAGATGGAGAAGGTGCTTAAACTGGGGTTGTTCTGTTGTCATCCAAAGCCGGAGTCGAGGTTGGAGATGCGCCATGTTTGTCGAGTACTGGAAAGCGAAGCGCCTCTTCTTGATATCCCCACCCTGCATCCATGGTAAATCATAGCAAAATCGCAGTGCCTCTGTTTTTATTTAGTAATTTAAAAAGGATGTTTTAGGAGATATCGAAGTATTGGGATTAAAGATGGAGTAGCAAATTCACTAATGTCTGTTGGAAGTTAAAATGGTATCTTAGA
>TRINITY_DN184655_c0_g1_i1:0-358
AATGCCAGGGCTAACTTTTTCGAATGAGCTCATTTCAAGGGATGAAGGCCTTCACTGTGACTTTGCATGCTTGCTCTACAGGTATGCTGATTTATGTGGTGTTTGGGGTTTTAGATATGACTGATAGTTTCAGATTTTGTTTTATTGTGCAATTTAATTAAAATCTAGCTTGTTTTGCAGCATGCTAAATCATAAGCTTAGTGAAGAAAGAGTGAAGGAGATAGTATGTGATTCGGTTGATATTGAGCGCGAGTTTGTCTCTGATGCTCTCCCTTGTGATCTTGTTGGGATGAATGCTCAGCTCATGATTCAATATGTTGAATTTGTCGCTGATAGGTTGTTGGTTGCATTGGGATAC
>TRINITY_DN184655_c1_g1:0-1970
GTGCAGACAATCTACGTACTAAATCAGTCCAAGTTATCTTCGTTTTAGCAGTATTATCTTAAATTTATCAGATTTATTATCTGTTCTTGAGGTCTCAGCCCTGTTTTCGCATCTAGGCACTTGTATATATCTCATTTTTGTTAAAACACATTCTTGTAAAAACAAGACCAGCAATGGCGGGTGTTGGCGAGGAGCCTCTTTGGTAGAGAACCTGCAGAGGTTTTGTATGTTTTCGATCACATATCCCGAAATATGGCTAGTTTTTGGACTGGTAAGGGTTTAAAGCGAATGAATGCAGCATGTGTTTATGTATGCATGCAAGTATTAAGGGTTTGATCTGGTTTGCAGCCGAGGAAGTTGATCTGGCACAAAGTCTTCCTCACTGGGAAGGGTTGAGTGCCAATGAGAAGCACCTCACACGCGTGTTTTGGCTTCATTTGTAGCCTCTAATGGCATTGTTCTGGAGAATTTGGCTTGTCGTTTCATGAAAGAAGTGCAAGTCCCTGAGGTGCTTGTTCAATTTTTAGGTTTTTCTTTCATCTGTTTTCTTTCTTGCTAGCTCTGATTTTGTGGGGCATGGATTGGTCATTTGATGTATTGAGCAATTTGAGATAAATGTTTTGTGATGGTTTTCAGGTGCGTGTATTTTATGGGTTCCAGACTGCAAAAGAAAACATTCATTCAGGTCTTCATCGTGTTCTTGATCTGTTGGTATTCCATAACTCAACTTGTGGATTGTGTTTTCTTGTTTGGTGTAGTCTCATGGTGTGATTTTCTGTTGTACTGTGTGCAAAAATGTGCAGTTTCTTGTTAGAGACTTACATCAAGGATTCCAAAGAGAAGAATCACATGTTTCGTGCAATTGAAACTGTTCTCTGTGTAGTTAAGAAAGTAGACCGGACTCTTCGTTGGATTGATAGGTAGCAAAAGCTTTTTCAAAATTTAAAACAAGATCTACATATTCAGGCTCTGGGCCTTATCACTTAATTGGAAAGTTTATTTCGTAATGTTTACGATAGTCTGTTAACATTTTGCAACTCTAAAAGTTTTGATGAAAGGATTGTTGCATTTGCCTGTGTAGAGGGTATTTTTTTTTATGCCATTGTTGTTTCTTTACCCGTTCTACAATTAGTTTCTCCTTTACACTCTGTTCTGCATTCTTCTGTTTCACTTTTGCCTTTGGCTGTGAATGTTTATAGCTTGTGCTCGATCTTCTAGTTGAAGAAAAGAGGTCAAATGCCAGTGATAACTTTTTCAAACGAGCTTATTTCAAGGGATTAAGGCCTTCAATGTGACTTTGCATGCTCACTCTACGGATATGTTGATTTGTGTGGTGTTTAGGGTTTTAGATTTGACTGATAGTTTTAGATTTGATTTTATTGTGCTTTTTAATTAAAACGTAGCTTGTTTTGCAACATGCTAAATCACAAGCTTAGTGAGGAAAGAGTGAAGGAGATAGCATGTGAATATGTTGATATTGAGTGAGGGTTTGTTTTTGATGCTCTCCCTTGTGATCTTGTAGGGATGAATGCTCAGGTCATGATTAAATATGTTTAATTTGATGTTGATATGTTGTTAGTATGTATTTGTCATTGTCTAGCAACATACTTGATTTTTTATTGCAAATGCATATGATACCATGTTTTATAAATTTAATTGAGTAATCTCTCTTTTGGCAATTGTGGTTGCATTGGGATACAACAAAGTGTACGATGCACAGAACCCATTCGACTGGATGGAGCTAATCTCTCTTCAGTGGGTATTGATGGTTTTGTTGGTCTTTTTATTTTTGCTAAACATATGTTTATTTACATTTGTAATTTTGATTGGGGTTTCTTTCCATGGATTTGCACAGGGAAAATGAAGTTCTTTGAAAAAAAGAGTTGGAGAGTACCAGAAGGCTTCTGTTACGTTTGGTTTGGAAAACATGGAGGGAAACCATGTATTTAAATTGGACGAGGACTGTTGAA
>TRINITY_DN184655_c1_g3_i1:0-288
ACGAATATATAGAACCTGTGGTGCAGACAATCTACGTACTAAATCAGTCCAAGTTATCTTAATTTCAGCAGGTTTATCTTAAGTCATCAGCATTTCAGTAGGTTCATTATCCATTCTTGAGGTCTCAGCCCTGTTTTCGCGTCTAGGCACTTGTATATATCTCCATTCTTGTTAAAACAAGGTGAGATTCGATCCCTTGCAGTCTTCATTGTATCTCACGGAGCAAATTTTATAGTCCCATCACATAATCACTTTTTCCCTTTTCAGACCAGCAATGGCGGTTGTTGG
>TRINITY_DN184664_c0_g6_i1:0-307
CTGTCTGTCGCCAGGGATTGCCCGTGGACGCAATGCCCAAAATTAAGATAAATTCTCGCCATCTGGTTAACAATTCGCACTGCCCTGTCTGCAAGGAACGGTTCGAACTAGGGGGGGAAGCCAGGGTAATGCCCTGCAGTCATATTTATCATTCAGACTGTATTGTTCCGTGGCTGGCTCAACACAATTCGTGCCCTGTCTGTCGCCAGGGATTGCCCAGCGAGGTTCCAGAGACTGCAGAGGTTGGATCTTCGTCCAGCGGCAGCAATTCTTTTTCATCCCCCACGGGTCCTCCGGCACCCGGCGG
>TRINITY_DN184673_c2_g2:0-1208
CAAGCGGTGGCCAAGGAGAAGCGCATGGGGGCATCGCTCCTCCGCCTTCACTTTCACGACTGCTTCGTTAATGGTTGCGATGGGTCTGTGCTGCTGGACGACTCTTCGACTCTAACTGGAGAAAAGACCGCCGTTCCCAACAACAATTCGGCAAGGGGTTTCGATGTGATAGACACTATCAAGTCTCAAGTGGAAGCAGTTTGCAGTGGAGTTGTATCGTGCGCAGATATTTTGGCTATTGCTGCTAGAGATTCTGTTGGCCGAATATATAATCAAATTAAATTCAGAAACATGAAAATCTATAATCAAATTAATTGAATAACACGGCATTGACAATACTTTTGTCTTTTTTGCTAATTATATTTTGTCTTTTTTGTTGATCGCAGTTGGGAGGCCCAACATGGACAGTGCAGCTTGGGAGGAGAGACTCCAGGACTGCCAGCCTAAGTGGTGCAAACAGCAACATTCCGGCTCCTACTTCTAATCTCAGTGCTCTCATCTCCTTATTTCAAGCTCAGGGCCTTTCCACTAAGGACATGGTTGTTCTGTCAGGTGCGCACACCATAGGCCAAGCGCGGTGCACAAGCTTCAGGGCCCACATTTACAACGAATCCAACATTAACGCAGCATACGCCTCTTCCCTGAAGACAAACTGTCCGAGTACAGGAAGCGACAACAACCTGTCACCATTGGATGTTGTTACTCCCACCACGTTTGACATCAACTACTACTCAAACCTGAGAAGCCAAAAGGGACTTCTCCACTCCGACCAGCAGTTGTATAACGGAGGTTCTACAGACTCAATGGTTACTACCTACAGTAATAACAAGAACACCTTCTTTTCGGACTTCGCCACGTCCATGATTAACATGGGAAACGTTAATCCTCTCACCGGTACAAGCGGAGAGATTCGCAAGAACTGTAGGAAGCCTAATTGATGTCTATGACAGACTCAGTCTGCCTGAAGACTCCGTCAGAGTTCCTTCTTTTACCGGGACATGAAGTTATTGTTATTGTTATGTAGATGTGGCATAGCCACATATATTATATTATCTTGTGGCTAGTGTCCTTTTGTTAACCACTTTTTTATAATAAAAATGTTTAATTTCATTTAGAATTGAATAATATAATATAATTTCATTTATATTTATATTCATTAGTGGTGAGTTTTAATTAGGAGAGCAAAACCATATAATATACCATCGTTG
>TRINITY_DN184677_c7_g2_i1:0-478
TTACCACTCCCATCTTTTTGTCCAATTAAACTTTTGTATATGGATAGTGCCTGTCCCATCATACTTGCAGGATTTGAAACATTACTTGGAAGCAGCATTGTTGTTCCCTCCTTTGCAACCATACTAAATGCTTGAATATACTGCTCAGCAATTCTCAGACTCGCAGCCTCTACTCCACCATTTGATTGAATCGCTGCTGAACGCAATCCACTCCCCTTCGCAGTTGCTTCAGCCCTTGCTAGAATAGCTTCAGCTTCTGCTCGGGCACTGTTGCCTGGGTCCATCATGGCAGCTTCTGACTCCAGTATCACAGCACTTTTCCTTCCATCTGCAATATTGATATTTGATTGGCGTACTCCTTCAGACTCCAGCACTTGCGCTCGCTTTCTCCGTTCTGCCTCTGCCTGCATCTCCATGGCTGCTTTTACACCTGCTGGTGGATTGATGTCGCTTATTTCATATCGTAAACAACCCGCGT
>TRINITY_DN184678_c5_g3_i1:0-307
TAGAAATTATTCCCGTGCCACGCCTGCCACGGGATGCCTATTAGAACTGTTTGTACCGGACTCTATTTATCCGAAGTATATTCGTAGGTTATCTGAAGTCTATTCGTAGTTTATTTTGGCGTAGGCTACATCTGTTAGAGACAAGAAAATCTGAAAGAACACCTACCTGAGACATTGTCTTAATGTCAATATTTTAAAAAACAAATAGAACCGTGAATATCAATGCCTTTAAAGTAAGATATTGTTATTTAGAAGAGTGTGATTTCTGTCATTTCGGTTTTGGAATGGTGGATGGCTTGGAAAATAG
>TRINITY_DN184681_c0_g1_i1:0-2094
TCTGGAGTCTGAATTTTTTGCAGAAGACTTGTTGCCATACATCAAACTTCCTGTTGGCTAAAATGCCATAACAGGGGGCAACTGTTCCACCAAAGTCGCCCAGGACTTGCACCTAACCCCAATTGCACATGCGGTAGTGGGGAGCTCCGTCAAGATTGGAACCCCAGTGAAAGGCCTAACGAGTCATCATCCTTGCCATTGGACCAACAGCCCATTGACCATGTGCCCAGATCCTGAATTTTGCAGTTTTTTAGTGTCTATATGCCACCCGGGTGACAACCGATTTGTGCATCTTTCGCTTATGTTCGGTACCCAGGGCTTCTTATTAGTATGTGTTCTTCCTTGACCTTATTATATCATCACATTAAACAAAATATTTTCTCCCATGGTCGTTTGGAGCTTGCCCACCTGCCACATTTTGCTTCTAAGGTTGTGGAAGATGGTTCAAATCTTGGGGATGTTACTTTTATTCATTCGCCTACTGGATGGTAGGAAGATAACATGGTGGTTTATTATTCTTTTGATAGCTTTTAAATGTGTAATTTTCCTAGTTTTTTGAGATGGCTTCTGTTGCTATGAATTTTTCTGTGGACATTCTTTGGCTTGATATTATTCTTTGGAAGATCAGATGTCATCTCCCATTCTTCCTTCTGTTTGTTAGCTGCCTTTTGTGAGACATTGTTTTAATTAGTCTTTATTTCTATTTGGTGGGGAATCTATCAATGCAGCAACCAATACTCTTCATTTTGGTTTTGTAGGTTAGGTGTTTCATCTTGTGGTGTACCGAACCTCCTTCGTGTAGCCTTATTTAGGGGTGGGGCTACTTAAAATATCAAAATTATTTTTCCTCCAATTGTACTTATAACGTACTACTAACAAGCCCGTGAATTCAGCTGATTCATTTTAATCCTTCTATTACAATTTTTTCCAATCGACATTTTTTAGCTCTGTTTTCAATGAAGGATTTGGGTATTTGCTTTTTTTATAAAATAAAAACATCAACTAAACACAACAATCAGCAAATTATACATCTGTTACAAGAGATAAATCACATGGAATGGATGTTGGGGGATGCTTTCTCCCCCGACCATAGACAATCCAGTAAGATTACCACCCCCAAGCTGGAACCATAGAATGATGCAGGCTATGGTCTTTCCAAACCTTCATACTCAGGAACAATAACATTTGATCCTCATCCAATGCTTATTGACACCATATACCCAGAAGATGAGAACCAACTGATGAAGAATCCAAAAATTAGGACAGATCCCCCTTTCCAAAAGAATTTTTGCTTTTTATGATGCCCTTGCATCGGAGGCTAAGTGTCACCTCCAAGGAACCTCCTGTGCGTAGAGCAGGGTTCCTTTTCCTATCTTAAGGTATTAAAAAGGTTTATTTTTCTTAATTAAATTAATATGCAAAAAAGGGCTATAATGTTAAGTCATCAGGGAAAAGTTATGTCTCTCTTCTTCTCTCTGGTCCTTTGCCTTGTGCCAATCCATGGTCTCTCATCGTGTTGCCCTTGGCCATTCATGGTGTGTTTGATTGTTTTATTGTAAAAACATTTACATCAAATACCTCACTTAGGCCTTACTAACACCATCATCATATGTCACTTACACATTCACTAGTAATGTCTTGCCATTGTGCCCTTGCTAGGAACCATTTTACAGGGTCACTCATATTTGCAGATACCTTTTTCTTACATGTCATTGGTACCCTGGACACGATTCCAAGATATCTTCTTACGCATATACACTAAATTACATATATTACACATATTCGTATCCAAATATAAGGGGGTGGAAGTGGATTATTACAGATCTAACCATTTTGGTTCCCAAAGCAATTTCAATGGTTATAAATGGAAGACTAATATTGATATTTGTAAAATAATTCATGCGATTTTGTGTGCAATATGAAATTTCCTATGTCAGCCATTTTGCATAATATTAGTTCGTAGATGCTGTAATAATGAGTGGGTTAATGCATCTTTTTATCCTTTGTTTAGGATACACAAAGGAGAGAAGCAGCATTTTGGTTATAGGGCTGAGTGTCCACACTGCGCCTGTAGAGATGCGTGAAAAGCTGGCT
>TRINITY_DN184687_c1_g1_i1:0-216
ACTGACTCCGACTCTACGAGGGAAGCGTCAAGGAAGTTGCAGCCCACGCGTTTTCTGCATCGGCGATCCCGAGTACACCGTGATAAGGCAACTCACTGTCCCTACTACCTAGTTTTGTCTCCACTCATTGAAAGAGTTGGGTACTCCGTCCCATGAAAGTGTGCAGCAACTTTTTAATGGTGACCTTCATTGACAGCATCAATTGGTAAAATAAAA
>TRINITY_DN184687_c3_g1_i2:0-305
CTTAAAGACATCGTGTTTGGCATGGGATGGCAACAGACCAGAGAAATAATAGCATATATTCACCGTATATACGTCGTGATGGTTGCTCAGTATTAAATGGTTATATTCACTGTCTATACGTCGTGTTGGTTGTTTAGTTTTAAATGGTGTTTGTTTTACCAGACCGACGTTCAGTCCTCTTCGATCTAGAGAAAGCTCTCCTAATAGCATATATTCACTGTATATACGTCGTGATGGTTGCCTAGTTTTAAATGGTTATGTTCACTGTATATACGTCGTGGTGTTTGCTTTGTTTTAAACGGTTT
>TRINITY_DN184687_c4_g1_i1:0-209
GTTGAGGGCGGTGAGCTGTTCAACAGGGTTGCAGACAAGGGGAAACTGAAGGAGGAAGAGGCGAGGAAGTATTTTCAGCAACTGATTAGCGCGGTGGATTTTTGCCATAGCCGGGGAGTGTACCATCGGGACTTGAAGCCGGAAAACTTGTTATTAGACGACAACGGGAATGTTAAGGTCACCGACTTCGGGCTGAGCGCGCTGCCGGA
>TRINITY_DN184688_c2_g5_i2:0-324
TTCAATTACGGTGTGGGCATACATCTCTTGCAGTGCAAGTCTTTGGATGATCTACCTAAAAAAACTGAGATCAATCCAAGAGATAACCACATCTCTTTTCAGGTTAACTTTAAAGTCCCACTGTCATCATTGAGAGGTCATTACTATTATTATTCTTGCAAGGTGTGCTTCATTTCATGTCGTAGTTGTGCTTCATTATTGTTATTATTTTTTGCTTTGCAGTGCCCGGATATGTTTTTAGCAGAAAAGAGAGTGCAAGAAATGGACATAAAATATAAAAAACAGGTTGTGGAGGATGGAGGATTGTACGTACACCAACTTTTC
>TRINITY_DN184701_c0_g4_i1:0-428
AGATGTATCATGCATCCTTTTTTGCAGGGAAAGCCATGGGTCTCGCGGTTTTGTTTCAGACTGGCCAAGACAACAATGCAGTGCCTCCAGCATCTGGAGGGGAAGGCGAAGAAAACGATTCGAGTGCTGTGTGATACTCACGGCACTCAGAAGCAGCACAGGCTCCAGAAAGCGAAGTTGGACCGAAAGCTTTGATTGACTCTAACCAGCTCTTTATAAAGGCACCAACTGGATGTTGCTTTACATTCATGAATAGCTTTTTCATTTATTTATATATAGGTGTATTGCTACATTTCTCCAAATATAAAGTGAGAGCTTTTCCTTTATATAACTTGGAGAATAATGGTTGAAGTGCGATTTTTATTATTTTTATTAAAATGACAAAAAAAAATTTGCCTTGATCTATTATATAGATATGTGGATTAAAA
>TRINITY_DN184702_c3_g2:0-1690
TGGTGTGGTCCGTCAGATTCGCTGAGAGCTGTAGCCTTATTTGCCTTATTTGACTATACAAAATGCGTGGTTTAGTGGAGTCCACAAAGGGAACGTGTCCTTTACTTTTAGAGGAAAATAAAATAAGGTCTCGATTTAGCTTGACAACCGCAATGTCCACATGCGGAATATACACCTGTAACTTGCAAAGCAGCGTCTTCTGGTCACCGATTCCATTATTTATCTTCTTATTCGCCAAGGATTCGGAAAAATTCTCTACATATATTCGGCTCTTTGATTGATATCCGGGAGTAGCAAACCTTTGAGAACAGGTAGAAGCTTGAAGAAAATTAGGGATTTATAGGAATATTTTGTAAGCAATGTCGACAAGTGCATCTGCGGCTTTGGAGTTTCTGCGCGTTCAGAGCGCCTCTGAAGCTAATGGAACGGCTGTGAATGGAAGTAACAGTTTGGAATCATGCCCTGGAAAACAATTCGCCAAGCCGAGATGTATGCTTTCTTAAATCTGTCTGGTAGTTTTATTCCAAGATCGGTCGTGCAATATACTGTCTTTCTAGAAAATTTTCTTCCGTTCTTGTTTTGATAGAATGCTTTGGCTGATCTTGTATCTTTTTTTGATGATTGCAACAGTAATGCAAGATCTGTCGCGGATTAGACCGCAAATGATGCAAAAGGTGCTTTCATCAATCGCGCTTTCAGAGGACAAGAAGGCCGATTTCATTCATGTCAACCGTGAGGCCGAGAGCTTAAACGGAAAATCTGAGCCACCGAGTCACGCGGAATTGATAGAATTGTTTCCACTAAGCACTGGCCGTTTCAGTTCAAACCCTAGAGTTCCGGAAACAAATATAACCTTGCCTTTTGCAACCGGTCAAACGGATCCGGATTCGAGGTATTTCATGTTCAGGCGTTTGTCTTTTGAGATTCGTTTTTCAAAATTCTTTTACTGAGAGAGCTTTAAATGTTAAAATAAGGCTAACTTTGTGTATTTACACTATTTTGAGCAGATCTGCTCCAGCAAAAGCTACGGAGCAACCGTCCACAGCTCAACTCACTATTTTCTATAACGGAGCGGTGAATGTTTACGATGTGCCAGCTGACAAGGTCTAATTCTTATCCGAGCAAAAAAAATTTAAGCATTAGCAACAAAATTATGTAATCTTTTCGACCAAATGTTTGATTCTTTAGTCCTTTTGGCTATATTTTATATCTGACAGAGTATTTTTTGCCCCTTTTTTGGCAGGCCCAAGCCATTATGAGTCTTGCTAGCTCTGATAGCTCGATCAACACAGGAACATCTCCGACTACCAGCAGTAAAACCGAGCAGATGTCAGAATCGCTGCCTTCAAAATCTCAGCCAAACGCTGTCAACGAAAATCAAAGTCAAAGGCCTCCAATAGGTAAGACGCCAATTGCACACATTTTATATTAAAAAGAGTGTCTAGATTGTCTGTGAAAAGATAGAAAAAGGTTTTCAACATAGGGAGGGTTTTTAACATTGTTTATTTATTGCGAGTGCAGGCCTGGAAATAGTCAGGAAATTATCTCTGCAACGCTTCCTCCAGAAGCGCAAGGAAAGGTAACCAAACTTTCATTAACAATTTAATTTTGCCGGTGCATAATCAACAACGTGGCTCCTTACACCACGATGAAGACGACGACATTGCAGTCGATAGAAGGGAAGGATTCG
>TRINITY_DN184711_c1_g2:0-1030
TTGAGAGCATTAGTTAACATGTCTCTTGACGATAACCATCTGCAGGGACCATTGCCAGATTTTTCAAATTTAACCAGGTTGGAAAGACTGCGTTTTCACAAAACCATGCTGATCTTCCTTTCAATAAAAAAAGGAAAATACTTATTTCGCTTCTTGTGCAGACATCTTCAAAACAACAACTTGACCGGTAGAATTCCAGACTGGCTCTCGGGACTCGAGAATCTTCGAGAGTTGTACGCCTCTCATCCTTTTATTAAAAATAGTAGTAAAATCATATAGCAATCGTTTTTTCTCTTTGTCGTCATTTTCCCAGGTTTATACAACATACAGAACAATAAATTGACAAATTGACAGGACAGGTTTGTAGAGAATAATAATTTCAGTGACCGAATTCCTTTCCAACTTTTGCACAAGCCTTCACTGACATTCAGGTAATCTAATTTTTATTTCTCGTTCATGACAAATATTAGCTTCCATGCTTATTTGGCTATCAATGAAACGATAGGTAGTAATAAAACTTAATTGGTTAAACGGAAATTCTAGTTCATTTGATGTGTTGCAGATACTCTGGGAACCCTTACCTATTAAAGCCGTCGAATCCAGAGAAGACCAGAATGACGCCTATCATTGGAATAACATTAAGTGGAAGTCTAATAATAGGCTTAGTGCTGATAGTGATTATTGTGATACGTCGTAAGAAAATCAGGAGAAAAGAGAGCAGCCGGGTGGAAAAGGAATCAAAACATGCTGTGAACGAAGGTCAGGAAAAAAAGTCGAGTTTTACGATTTCCCACGATGAAGCAACGTTTGAACTCACCAAATTTATTTTCAATGATTAAATTGCAGACAACTCAGGGTTTATAATGCCAAATACGGAAAATTCCCGCGCCTATACTCTAGGAGAGATACGGGAAGCCACACAAAACTTTGGACAGAAGATTGGGCAAGGGGGTTTTGGATCGGTTTTCTTCGGTAAGTTGACGGAAGGGAAGGACATAGCTGTCAAAGTGCTTTCCTTGTATTCCAAGCG
>TRINITY_DN184712_c3_g2_i2:0-500
TCTTATGTCTACTTAAAATTTTCAATTAAATTAAAAAACTTAAGATTAGGATCTATGAATGCAGAATATGGAGTGGGAGGACAAGTTACAACCAAAGGGGATGTTTATAGCTATGGAATAGTGCTATTGGAAATGCTCACTAGAAAGAAGCCCACCGATGACATGTTTGTGGAAGGAATGAACTTGCAAAAATGGGTGGGTAGTAGCTTTCCAAGCCAAGTACAAGAAGTGGTGGATATGGGTTTATTAACGAGGACTGGTAGATGCATTGAAGAAGATAAAGATCTCAATTGTCTTAGTGCACTGATAAATGTGGGTTTGCTTTGCACAAATGAATCTCCTCAAGGACGACCTAAAATGATGTGCATTTTAGGCACATTGCAAAACATCAAAGACACTTTTTTGAGCACTACTTCCATTACCAAATTCCAATCAGATCTAACACATTTGTTTGGTAGTACAAGTGCTACTATCAACAACATTTCTGAAGGTCAAAGTTC
>TRINITY_DN184727_c0_g1_i1:0-233
GGGAAATGACAATCTACTCTACATTTGGGACAAGAGCAAGGCATCCCATAATCCTTCCTCTCAATACTTCCACCAATTAGATGAACATTGTGCGGCTGTCAAGGCCTTGGCATGGTGCCCTTTCCAGAACAATCTTTTGCCATCTGGTGGAGGGAGTTCAGACGGTTCTATAAAGTTTTGGAACACTCAAACAGGTGCCTGCCTGAATACCGTCGACACGCTGTGGAATAGAC
>TRINITY_DN184734_c0_g1_i1:0-370
GCGGGGGATACCCTAATCCCTGCAGCTTCATCTCCCGTTCGTCTGTGAAGATGGGAAGATCTCCCTGCTGCGAGAAGGCGCATACCAACAAAGGGGCCTGGACTAAAGAAGAAGACCGCCGCCTCATCGCCCATATTAGAGCCCACGGTGAAGGTGGCTGGCGTTCCCTTCCCAAGGCCGCAGGTTTCTTGCCCAACTTCTGTTTTTTCAGTAAAATTTATAACGGCTTTGTATAACGATTTCTTGATATATTTTTCTTCCACTATAGGGTTGCTGAGATGCGGAACGAGCTGCAGGCTCCGATGGATAAATTACCTACGTCCGGATCTCAAGCGTGGAGGCTTCACAGAAGAAGAAGACGAACTCATCA
>TRINITY_DN184744_c0_g1:0-1016
GTCATTCTGGCTGGTCTCACCAAAGTTCAATGGAGCAGCAAACATATATGAGAAGTACGATAGAAAGCTTGTGAGCAAATATCAACCCAGATCAAATCTAACAATAGAGCAAAAGCAAGTGTTTGGAAAGATGAGCCCTTCTGCGAGAGCTGGAATCGAACGTTACATTGCAAAAAATGGGCGTGAATCATTTGACAGGATCATCAGAGCAGGTTAATACTGATGGGTTAATTAATAAACTTGAATTACTTAATTCTTTTATATTATATTTTTACAAATATACACTTTGCCTTTTCTTCTCATGCTATTTAAAAAATCATATATTAAAAATCTGTAAAACTTAAATCTCAATATAAACATTTCAATAGAATGAAACATAATACTTTTATTAACATAAAATGTTTACATAAACAATACAATAATCTAAACATTTCAATTACTACATAAAACTTTTCCAACTTTCAATTATGAAAAATAAAACCTTAACATTCGTCTCCTTGCTGCTGCAGGCTGAAATGGAAGCCCAAAACCAAAAATCTTCGAAAGGGAGTAGCCGTTGAAGATATTACCTGAATTTGGCAACTTTAATAAGGACTTCCATAGAGTTTTGTTGGGGAATGGATCATTGGATTTATTTTTTGCTGTGATTGTCATGGATTTCAGTGGGAAAGGTTAGGTTAACCTGAATAATTTTGATTGTAATTTGCTATTCACATGTATTTGTATTCTTTTTTATGAAAGTGTTAATATAATAATAACGAGGATGTGAGTGTTTATATATTGTGATTTTATAAGTTTCATGAGGGTTATACATGTTATGTAATTATTTGATTAAATATAAAGGAATATGGTTATGTTTAAAAAAATAAGGACTACACCTATTTCTTTTTCCTTTCCACTTCTATGCTTATGTATTCCATTCCGCTCACAAGTTACATATGGAATTTCACTTCATTTCTGAATCCTCCGGCGTATTTAAATCAAACACATATCCTTAACAACACTGTTAATTGTCT
>TRINITY_DN184750_c2_g1:0-4444
CTAAAGAAAACAAAATTCAACCTCCTTGCTATAAATGTAAGTGTCACGAGCATCTTTGAATTCTAAAAGTGAGCTAGAAAAGTGTTTTCTTTTGGTCTCTCGGCTTTGCACAGAATGTTGAATTCAGCGAAGGCCATCACGCTCAAGCCCGCTCCCAGTCTTCACAGTTGCAAATTCAGAGTACAGGGATCGCCGCCATTTCTTCACTGGGCGGGCTTCAATGGCTTGCTTTCGAACCCTTCCAACTATGGCGGATCGACCAAATTGTCAGTATCCTGCATGGCTCTCAAGAACATATTTGGCGGAGCCGCTGGCTCCAAACCGTCAAAGACGGAGAAGAAGCCCCGTAAAGCCTCTGTTCCTCTTCCTGCAACTGTGACTGTCGATAACGAATCTTCGGACGAATACACGATCCTCATTATCACGGCAGAGAACAGAACGGCTGTGCTTCAGATTATCACCAGGGTTCTTAGAGCCATGGGGGTTCAAATCTCGAAGGCAAATGTAAATTTGGACAAAGGCTCTGTTGTTGAGAAAATTTTTGTGACCGATTCCGAGGGCAGTAAAATAAATGATCCACAGAGCTTGGGCAATATTCAGCAAGCTCTCAGGGAAGCCTTGAATGACCCCATTAGGGTCGTGGATCCCAAGACGAGAGGGTTAGTTATAAAGCCCCAGTCGAGAGATCTTGATTTCGAGTCTTAGAATGTGCTCCTAACGTCCATGAGAGCAGTGACAAGCGTTTTGCACAGAATGTTGAGTTCAGCGAAGGCTATCACGCTCAAGCACGCACATTTGGTGCTAAGCTAATTATAAGCAATAAATTGAAATCGCGATTTTGCTGATTTGATTTGCGAGATCCCGAGAAGCTTATAAAGTTCTGATCAAGTGAAGGCTAGGGCGGAGGTGCTGTTCAATTTGATGGACCAGTATGTGAAAAATGATGTTGTGAGCATTCAAAAGGATGTCCTAGATCACGTGGAGTATACGGTTGCGGGCTCGCGGTTCAACTTTACCGATTTTGAAGCGTACCAGGCCACAGCACATAGTGTGCGAGACCGTTTAATTGAAAGTTGGAATGACACTCATCAGTATTTCAGGGAAAATAATCCAAAGCGGTTGTTTTTCCTATCCCTCGAGTTTCTTATGGGACGGTCATTATCAAACAGCATTTACAATCTTGGCATAAAGGACCAATATGCTGAAGCTTTGAAGCAACTTGGCTTTGACTTGGAAACACTGGTGGAGCAGGAAGGAGATGCAGCTCTTGGTAATGGAGGGCTTGCTCGACTCTCAGCATGTCTGATGGACTCACTTGCAACTCTGGATTTACCGGCCTGGGGATATGGATTGCGTTATCAGTATGGGTTGTTTAGGCAGGTGATAATTGATGGGTTTCAGCGTGAACAACCAGATTATTGGCTGAATTTTGGTAATCCTTGGGAGATTGAGCGTGCTCATATCACCTATCCAGTAAAGTTTTATGGTAAAGTGGAGGAGGTTGTTCACAATGGAAAAAGGCAAAAAAAGATGGATTCCAGGAGAGATGGTAGAAGCTGTTGCATATGATAACCCCATTCCGGGGTATGGTACTGGAAATACAATCAACCTTCGGCTTTGGGCAGCCAAACCCAGTGGTGAATCTGATCTGGAATCATTTAATACAGGAGACTATATCAATGCTATAATCAACAAACAACGAGCTGAGACCATAAGCAGTGTTCTACTTCCAGATGACCGTTCTTATCAGGAGCATCTTTTGTATTTGTTCAATTCCTTGCACCCTGGTGACTGGATGCTGTCTGCCAGAGAAACATCTCGCTTCTTTTTTCTGAGTTTGGAATAAATGGTAAGGAACTTCATCTGAAGCAGCAATACTTCTTTGTCTCAGCTTCTTTACAAGACATTATGCGGAGATTCAAAGGCTTTCAGATCAATATTGATGATTTTCCTCAAAAGGTAGCATTACAGCTCAACGATACACAACCTTCACTTGCGGTACCTGAGTTAATGAGGATGCTGGTAGATGAGGAAAATATAGAATGGAGCAGAGCATGGGAAATTGTGAAGAAAGTATTTTCCTTTACAAATCACACAGTTCATACTGAAGCTTTGGAGAAAATACCTGTTGAGCTGTTAGGAAGCGTTCTGCCACGGCATTTACAAATCATATACGATATAAATTATTTCTTCTTGGAGGATCTAAGAAAACGTATGGGATCAGACTATGCTCGCCTTTCTCGAATGTCAATAATTGAAGAAGGTGCTGTTAAGCTTCCTCAATGAATTTGCAGAGGCATAACCTTTTTGGCGAGTGGCGAGCAGTTTTTGATTTGGTCCCCCAGTCTCACACATTCGGATGTGGTTTGTCTTGGGTATGGGAGTTCGGGGAATCATCCTGAAATCAACTATGCTGTAGTTCCTTGTGTCCGCATGGCAACACTATCCATTGTAGCCTGCCATAATGTGATTGGTGTATCCCAAGTCCACTCAGAAATACTTCGGACAAAAGTTTTCACGGACTTCTATGACATTTGGCCACACAAGTTTCAATCTCAAACAAATGGTGTTAGTCAGCGACGATGGTTGGCAGTCAGTAATCCTGGTCTACGGGATGTTATCACAAAGTGGCTTGGTACAGAGGCATGGATTAAAGACTTGGACCTTTTATGTGGCTTACGTGACCATGCAGACAATCCAGAACTGCAAAATGAATGGAGAAAGTCACTGCGGAGTGATGGATCCATGTGTTCATTTTTCTTCAAGTCCACAAATAACATGAAAGCTAGCCAAATTCCCAGTAACAATCAGTAACTGTTTCCAGAATCCAGAAGCCAAAAGCCGTGTTCATCGAATGAACAAAAGTAGATTAGCTCAATATATAGAAGGAATAAGTGGCTTAAAGGTTAGTGTTGATGCAATGTTTGATGTGCAAGTCAAGCGTATCCATGAGTACAAAAGACAATATCTCAATATACTGAGCATTATCCACCGATATGACTGTATAAAGAATATGACTAGTGAGGAGAGAAAAAAAGTTGTGCCACGGGTATGCCTTATTGGAGGAAAGGCAGCTCCAGGATACGAGATTGCAAAAAAAATAATAAAACTCATACATGCAGTTGCTGGGAAGATTAACAATGATCCAGACATTGGGAACCTTTTGAAATTGGTATTTGTTCCAGATTACAATGTATCTGTAGCTGAACTGATAATACCTGCAACCGATGTATCTCAGCACATCAGCACGGCTGGACATGAAGCATCAGGAACAAGCAACATGAAATTTCTAATGAATGGCTGTCTTATTCTCGGGACCCTGGATGGAGCAGCTGTTGAAATAGCAGAAGAAATAGGAGAGGAGAATATGGTGTACCACTCACTTTGTCCATTGGAAATAATATGCAAAATCTTTATTATGAAAATGACAAAAGCAATTCAGTTTATATTTGGTGCTAAAATACATGAAGTTCCGAAACTTCGAGCTCAAAGGCATGATTTTCAGCCACCTCGTGAATTTAGGCGTGTCATTAGTGATCAGAAAGATTGTGCAACTTTGTGTAGACCGATGCATATCTTCTTGTCAAATACAGGATGATTCGGGATGGCTATTTTGGCTTCAAAGATTATTTTAAATCATTATGTGACACAGTCGATGGTGAAGGTGGAGATTTCTATCTGCTGGGAAATGACTTTGCAAGCTATGTAGAAGCGCAGGCAGCAGTAGATAGGACATATGTTGACAAAGAAAAATGGACACGCATGAGTATTCTTGGCACCGCTGGTTCAGGGAAATTCAGCAGTGACCGAACAATTAGAGAATATGCTGAACAGACTTGGGGTATTGAGCCTTGCAAGCGGCCATGTTAGAAAAAATTGTAGTGGGTGACTATCTCCTGTTGTTTGATGGTCAAACTAGACATTATGCAAAGAATCTTGTTTTAACTGTTTAACCTGCCTCATCGCGTAAGATCATTCACTTTCACAATTTTGCTAATCTTTATACATATTTCATTGTAAAGTCGTGATCATTTGGATTATTAGGCTATTTCAACAGTGTTCCTTCAGTGTCATATGTACACCTGAGAAGGATATGCTTGGGGCTGGTGTTAAACTGAACATCTCGTCTTGTCTTACGAGCCTTAAATGTGTGGCTCTGGAGAAGAGGAGTCAATTATGAATTTGAGTTAATTGAGCCTTCTAATCATGCAAGAGGACGTCTCATCTAGCTATAATATAGTTTACGGCAATTATTTTAACTAGTGTACTCTGTTTTACTTGGATTTCGTAGGGTTGTTAAAGATATCATTCGTTCAAAACTGCATTCCTTGGTCAGTGGTTAGGTTCTCTGATATCGTCATTATAGGGATTTTAAAGTGCTAAACATGTGAAACCATCATGCCTATCCTTCTTGGAATTTCATTGAGCAGGTTAGATGTTCTGC
>TRINITY_DN184776_c29_g1_i1:0-213
ATCAACGTTGTTGGATGAAGACCGAGCAGTGATGGAACGGAGAACAGTCTTGGCAAAGAGGCTAGAACTATAGAAGAGTGCACAAGCAGAAATAGATTCTGTTGCTTTCTAATTTTGGATATTCTTATTCATTGGACGTGTAAAACCCATTTTGATCCATCGACCTAGGACAATTGCACAATTACAGATCATGACATTGGGTTGTATGAGATG
>TRINITY_DN184781_c1_g1_i1:0-244
AAAAGAGGATACCAAAAAAGTCATTAGCGTTAATGTGGACTAAGGCTGAAGATAGAGATTGGGGTTTTTGCAGGTAGTACCAGATTAAATACTGAATTTTGTGATCACTTATATTTCTAATTAAAGCCAACATGTTATTCCATCCAGCATGTTTACCCCGCAACTCCGGTGTTTTTTTAACCAAGCATGTGAATTTTTATTTTTTTCGAAATTTACAATTTTAAAAAAATTTGTGATTTTAAAA
>TRINITY_DN184782_c0_g1_i1:0-242
GAGCTCTGTCAATCCCTCCAACAATGACCTCTCAAACAAATTACTGGAAGAGAAGATCAAAAGTACACTGAAACAGCTTATGGAACGGTGTGATAGAGCGGAAAGAACAGCCACTATAGTGTGTCAAGAGGACGCGAGGGACTGGATGGCAGTCGCAGAAAATATCAGCCTATATAAATCTATGGATCCTTATAAATCTAGTTCAGTTACTGCAATCCATCACTTAAGATCCTTATTGGCAA
>TRINITY_DN184782_c2_g1_i1:0-221
AGCATTCATAGCTGGGAAAGCCAATGCAGTGCGGGAAAAGATCGAAGGCCGCCCCCCAGGCAGCCCCCCAGTCTGAGATCAGACTGAAATTATGGCATGTGAAGGTCACAACAATATTGAATTAGAACCTGTCCAAGGAAACAAGGAAATTCACGTGCAATGACAAATTTCTAGCCACTTTCAAGCGATCCTGGAAGCTGAATGAGCGGAAGAATAATTGC
>TRINITY_DN184782_c3_g1_i1:0-236
GCATCAGTACCGGAGACTGATGAGTTTCACCATTACAAAGAAGCTTTGGACATCATCCGAATGCCTGGAGAAATCGCCTACAGCTTGTGGATAGCAAATCTGTGGGCCTTTAAGAAAGCAGTGAATAACATGGAGAAAGGTTATGATGATGGTAAGTCTAATCTTGCAGAGTTCATCACTTTAATGGGATACAAAACAGGGACCGTGGAAGGTGAAATTCGCACAGCACTGCCAGG
>TRINITY_DN184783_c0_g1_i1:0-284
GTGCGTCGCAGAGCTTCGGAGCAGCTGCCCGATCGCGCTCAGCATCGGGGGCAGCGACGGGAGGGTCATTGCCTGCAAGAGCGCCTGCGATGCCTTCGGAAGTCCAGACTATTGTTGCACTGGCTACCACAGCACCGCTCAGACGTGTCCTCCTACCGAATACTCTAAGGTTTTCAAGGCTGCCTGCCCTACGGCGTACAGCTACGCTTATGACGATGCCTCCAGCCTAATCACTTGCAGCCAGGCAGATTATACCATCACCTTCTGTCCATCAGCCGCAAGAA
>TRINITY_DN184783_c1_g1_i2:0-311
TGGCGGAATTCACACTGGACGGTAGCAGCAACCACGACTTCTACGACGTCTCGCTCGTTGACGGCTACAACCTGCCGCTCGACATAACGCCTTCGACTACCACTGGTTCTGAGGCTTCGAATTCCAGTAGCACTACAAATTGCCGCAGGGTGGGTTGTGACAGTGACCTGCGCGACAGCTGCCCCAGCGCGCTGGCCGTGCGAGCCGGTGGCCACGTGGTGGCATGCAAGAGCGCCTGCGATGCCTTCAATACGTCTGAGTATTGCTGTACCGGCCAGCATGCCAACCCCAATACCTGCCAGCCGAGTCAG
>TRINITY_DN184783_c1_g3_i1:0-567
CATATTTTCAATTATGGAACATTGAAAGCGCTGGGGCTGAACATCCCGAAAACGTTTACGGGTTGGAAAAAGGAATCGTTTGACTGTGTATAGTTCACTGAACAAAAAACTAAACTGCACGAAAACCTTGGCTCTTAGTGTTTGTATGATCGAAGTGGGTGTCCCGCAAAAGTAACCATTAACCGACCGTCGGTTGTGTTTTTTCGACAAAGACAAGCACAAAGAATCTCCACCCAAGCCAAGTAGCCTCGCCACACTATTGCTCTTAAATTTAATACCCTCCACTATATTAACCAATTGATTTTTGTTTTTAATTTGATCCTATTATATCAAGCTTTCGCGGCCCAGATCAAATGTTGAAACGGGAGGCGGCAGCTGCTATTTTCGTTCTGTTTCTGCTCGCACCACTGCTTTCTGGTTGTGGCGCGACCGTTTTCACACTGGTTAACAAATGCCGAGAGACTGTGTGGCCCGGAATTCTTCCCCCTATCCCCAACCAAGAAGCGGGTTTCGTTCTCCAGTCGGGGAAGTCGCAGACATTGAAAACTTCGGCCTGGTCCGGCAGAA
>TRINITY_DN184791_c0_g2_i1:0-1139
TGGAAGGTTACCGGCGGGGTATAGGGTTAACCGGGAATCTCACGTCTGTTAACGGGAAGAGAATCCTTGGCGGTTAAATTTAGCGGTCTGTATTGCCCGCCAAAATTGAAAGGCAAAACCGTGAAAAGGAGAGCGGCGAAAAGTGATTTTTCCGCCAAAATAAAGGTAGGGAAATATCCATTCTCGCACTAATATAAATCGCCGTTGGTAGTATTCATTTTCCACGGCGACGGGAATCCCGACGTTTCTTGTCTGTCAATTGACATCCGTCTGTCTGACTGAGTTCTCCGCAAAGAGGATATAGAGAGAGATATGGTGAAGCGATACAATGAATAGTTTCTGGAAGCCTTGAGAAGCTTCGGCCATGGATTCTTGTCTCACCGATGATCGAATCAGTTGTGTCTGATGCCTTAGTTTGTTGAAGGGAAAAAATAGGATTTGCTGTTGAAGTTAGTGCAGAAGTATTTGGTGTTATGAGCTGTTTCAGGGTGTTTTCTGGTCATTTTTGCAGTGTAAAACAGAGAACTTTAACGTAGCTTTGTTAATGTGTTCAAATTTATTGTAAATTTGTAGGGATTTGTGTGTTTTTGAAAGATTGGATGTGTTTTGGATCGGTTGGAGACGAAAACCGCTGTGGAAATGGTTATTTAGTGGTTTCTGCAGGCCTTTCTCTGTAAATAGGAAGTTTCTTCCAAATCCGGGTTTTTTTGTGAGGTTGGGGAGAAATATTAGAAGATTCATTCAACTTTAAACAGGAGGCCGTTAGGCCGTTACATTAGGTGCAGTTCTTTTAAAGATACGCGTGATACCAATACTTGTTAAAAAAAGATTCCTGTAAATTTGTCAAGATCCATTAAACTTTAGATGGTCAAGCCCTGGTGTTTGGCTCATCGAAGCATAACGGCTGGGAAATCTGTATATTGTAATAAAGACCTGAATGTGAATAGTGAAATGAAGAGCTTCGCTGCATTTGAAATAAGATGATACTGTCGGGATTTGCAGTTTCGAAATTGTAGTTGACATTGTAAGAATGGCACTCAGCTTCGACTGCGTGTCGAGTCTTTTGTGTGGGGAGGATGCCAGCGAAGTCGCGTGGGACGACGAGGTAGGGAGTTCAAGAGTAGAAGACGAAAATGTCG
>TRINITY_DN184791_c0_g3_i1:0-216
CGATGAGACCATTGCTTTCCTGGTGCAAAAGGAGTGGGATCATCTGCCTCGAGAAGACTACCTGGAACGTTATCGGAACCGCGTTTTGGACGTTACGGCTCGGCAGGATGCCATAAGCTGGATTCGCAAGGTTCATTCTCATTACAATTTCAGACCGCTTACAGCTTATTTATCTGTAAACTACCTGGATCGATTCCTGTCGAACCACGAGTTACC
>TRINITY_DN184801_c1_g1_i1:0-203
GCAGCAGTTCAGCTGAGAAATCTTGCCAAATCTGGTAAGCTCACAAAGGGCAAGAATTCCTTCAAGCTTTCTGAGGAGCTGAAAAAGCCTGCGAAGCCGAAGGCCGCCAAGCCTGTGAAGCCTAAAGCCCCGGCCAAGAAGAAGCCAGCAGCTAAGCCCCAGGAAGCGCCTAAGAAGCCTCCCAAGACCGCTAAACCTGCCGC
>TRINITY_DN184801_c2_g4_i1:0-337
GCTTTTGTTAGCGTCTAATTTTTTTTCAGGTCTCGAAGAATTCGGTGCTATCAACAATGGCTTCAGCTGAGACAACTGCCGAGCCTGTAGCTAACAATGTTGTAAAGGAAAAGAAGCCGAGGGCTTCCAAGGGATCGAAACCGCCACCTTCTCATCCTACATATCTCCAGGTATTTATTGCTAGCTCCCTGAATTTTCTTCTGGATTTAAATTCCGAACGCAGGGATCTAATTTCTTTTCGATTTTTTGGCAGATGATCACGGAAGCGATCACTTCTTTGAAGGAGAGGACCGGGTCAAGCCAGTATGCCATCGCAGGTTATATCGGGAAGAAGTAC
>TRINITY_DN184829_c2_g2_i1:0-660
ATCAACTTCAAGAATGACAAAATCAGTGTGGAGTTTTTTTTTGTACTGCACTGTGGAGAGTTTTTTGTTGTACTGCACCATTACTTTGTTGAGCATTAGGCGCATTTCGTCACATCCCTCCTATATTCAACGGATTCATGCTCATAGGAGGTCAACACGATCTGTAGCAATGGAAACGGGAACGGCAACGCCTCGCGCACACTCCAACTCACACGCTGCTAGATTCAGTTCTACAAGTTATCATATGCTTATGCCCATGGCTGCCTCGAAGCAAGCAGTGTCAGGTGTATTCTTGGCAGCAATCGTTATCTCCATCCTTGTTGTTAATCTTTTGTCAACAATGCCATATTCTGGACAGCATTTCATCCCATTTGCTCCCATGTTGATGATCAATAGGAGAAAATATGTAGATATCTGGAATGTGGAGCAGCGTATTGTGGACTGGAAGCCCTGCCAATGGTGGAAAGCCAAGCCTTTAACACCTCTGCCAGAGAAGAGCAATGGATACATCAAAGTGGAATGCTATGGTGGTCTCAATCAGATGCGAAGAGATTTATGTGATGGCGTTGGCATTGCACGTCTATTAAATGCAACATTAGTTCTGCCAAACTTTGAAGTAGCTGCATATTGGAATGATACAAGTGGTTTTGCAGATATTTT
>TRINITY_DN184831_c2_g5_i1:0-241
ATGGGTGGTCATTTAAAATGTGTATAATTTGTTCATTTTTTCAGTTTGTTATGAAGGATACAGGAAATTAGTCATTGCACTAAAAAGTAGTTTTGCATTATAAGTTCTGGGTTTTATCATCAACAATTCTGAAATTCCTGCACATTTGTCCAATATTCTGCAGGGAGTTTGTGGCGCAGATAGATTCAGTAGTAGCTCAATAAGTGATGTTGTGGGAAAAATAGTAAGAAAAGAGGGACCG
>TRINITY_DN184841_c0_g5_i1:0-235
TATGTGTTGTTATGTAGTGAGAATGTACATCAGAGAGATGTATCATCTTATGTTACAAGATTGTTTATAGGTATGTAATAATGGTTAACCACAAGTTCGTTATAGTATTTTCTGTAAGAGTTGCAATTATATTAACTTGTTAGGAGCCAGAGGAGAGGAGATTTGGAAGTTCTTAAGAACTATTCCAAAACTTTAAACACTGACATAAACCGGAGAAAATTATGAATTTACCAGC
>TRINITY_DN184854_c4_g1_i1:0-275
GAAGGAGGGGCAACAGAGCGCGTGGGAACCTTGGGGCTTCCACCGGAGGGAGGTTTGGGAGTGTAGGGCGGGTAGCCACCTGATCCACCTTTTGGGGGAGGGATGACCACTGGAGGCTTGGGCGTTTTGGGCGCTGGGACGGTTGGAGTGGGTACGTGCCCGCTTGGAGGTTTGGGCGTTTTGGGCGGAGAAGATCCTCCGCCATGGTGACCGCCGCTGCCCTTCGGTGGTGGGCAGTAACCGCAGGCAATGCTGGAGGGCATCACTGATACGAG
>TRINITY_DN184856_c1_g1_i1:0-212
TTAGATTTGTTTCTGAAAAGACAGCCAAGACGCAGGGGTTCAGCAGCCACAGCAGTTTATGCATCACCAAAGTTAGCAATGACCAAGGCGGCTATGATGGAAATAACGATCAGGTGGTGGCCTGTGATGAATTCAGCAGTAGTGAGGTGAGTTTCGTGAAGATAATGATGGTCTCTGAGAAGATAAAATGGACAAGAGAGCTGAGTTCCCAT
>TRINITY_DN184856_c1_g2_i1:0-237
AGATTTGTTTCTGAAAAGACATCGAAGACGCATGTGTTCAGCAACCACAGCAAGAACATGAGTTTATCCATCACCAAAGTTAGCTATGACCATGGCGGCTATGATGGATTTAACGATCAGGTGGTGGCCTGTGCTGAATTCAGCAGTAGTTAGGTGAGTTTCGTGAAGAGAATGAGGGTCTCTGAGAAGATAAATTGGACCAGAGCGCTGAGGTCCCATAAGGATAGAGAAGCCTTC
>TRINITY_DN184856_c2_g1_i1:0-302
TTTAACGATCAGGTGGTGGCCTGTCCGGAATTCAGCAGTAGCGAGGTGTGTTTCGTGAAGAGAATGATGGTCTGTGAGAAGATAAATTGGATAAGAGAGCTGAGCTCCCATAAGGAGAGAGAAGCCTTCCTGTACAGTATCTTCCGCCAGATGAAAAGGGAGGGGAGCAAGAACGTCTGCAATGCAGAATGTTTTATCAAGAGCATTCATCAGGAGATCAAAAGAATTAATCAGCAGGAGAAGCATAAACAGAGGCAGAGAAATAATGGTGGTGGGTAGCAGATCGTCCGTCAGGAAATCAT
>TRINITY_DN184856_c2_g2_i1:0-222
ATCAAGAACGTCTGCAATGAAGATTGTTTTGTCAAGAGAATTCATCAGTAGATCAAAAGAATTTATCAGCAGGTGAAGCATAAACAGATGCAGAGAAAGAATGGTGGTGGGTACCAGATCGTCCGTCAGGAAATCATTACCACATATGATAACGATGATTATCAGAGGGAGAGCGGATATCGTGGAGGCGGGGGCTATCGCGGCGCTCGCAAGATGATTAAT
>TRINITY_DN184856_c3_g1_i1:0-295
ATCCAAGACGCAGGGGTTCAGCAACCACAGCAACAACAGCAGTTTATCCATCACCAAAGTTAGCAATGACCATGGCGGCTATGATGGATATAACGATCAGGGGGTGGCCTGTGCTGAATTCAGCAGGAGTGAGGTGAGTTTCGTGAAGAGATTGATGGTCTCTGAGAAGATAATTTGGACAAGAGAGCTGAGTTCCAATAAGGATAGAGAAGCCTTCCTGTGCAGTATCATCCGCCAGATGAAAAGTGAGGGGATCAAGAACGTCTGCAATTAAGAATGTTTTATCAAGAGAATT
>TRINITY_DN184856_c3_g4_i1:0-409
CCATTGTCTGTTATCTATAGATATGGTAACTTCAATCGCGGTGTGCTTACTGTTTACTAGATAAAATTAGTGTGTGTTTGGATTGAAGGTGAAGGCAAAGGCATGAGTGTGTGTTCTGAGCCACAAGTATTTTCAGCCAGCGTGTGTACTTTTTTCATGTGAGCATCATAATAAATAAAATCTGCGTTGTGAAAACGGATGAAATAATGCATATTGAAGATTTTATATTCAATAAAATGGTACCAGAAGGAGAGTAGACTGCAACTTTTGCATCAACGAAACCCTCGATTGCTTTTTGTGTCTTTGTGTGAAACGGTTCGCAATTTTAAAATTGTGACTTTATTAAATAGCTAATGTGAACCCATAATGTGAACTCATCAATTTAAAGTTAATATATATAAAACATAAA
>TRINITY_DN184856_c3_g5_i2:0-255
TCAGGTCGGCAAAGGATAGAATATGAGTTGCAGATGTAAAATTTCCTATAAAATGGTTTTTGTTCTTCGATTACCTACAAACAACATTGAGCGTACTTCAGAGTAGTGGAGGCTAATTCGGGTCTCATTTCTGTGATTAGCTCTTGGGGCTTGTGTGATTTCGTTAGACATGGAGGGGCAGAGACAGCACTACAGAGGTGGTTATTGTGGTGAGAAAAAAATGATGAGGAAGAGATGTGATTTGGATTATGAACA
>TRINITY_DN184856_c3_g6_i1:0-215
CCAATCAGAGTCTAGTGATTTCCAAGGATAAGGTCAGCTGTAGCAGCCAGCAGAGCAGTACTGCGCATGTTTCTGAGTATGGTGCTGCGGCCTCCAATGGAGTTATTAACAGTGTGGATCGACTGAGCGATACAGAGGTGAGTTTCGTGAAGGATATGATGTGGTGTGAGGAGATTAAATGGTTATCGATTAATGAATAGTATATGTTATAAATC
>TRINITY_DN184864_c4_g2:0-3060
GTTTAGGAGAGCTAGGCTCCTTTATTTTCATTTGACCCTCTTGCATTTTCTTGAATATTCATTTTCCTTGTTGCTAACGTAGGTGACAGTGGCCAAGAGCTGGGAGCGAGCGAGCAGATCCCTCAACAGAGTTCTCAAAAATTGATTAGTTTGACAGATATCAAAATGATTAATGTGACAGATACCAAGGCTCTCTTGGCATTGCTCAGCGAGGATCGAACGCTGGAGAGCGTCATCCCCGAATTCTTTTCCAAATTCAAACGCCATGATCATTTCGATATCTGCTGCACTCTTGTCCTCCTCATAGAGGATAAGAGAATCTTGAAGCAGTCTCAGCGCTTGGTAGCATTTTATATTCTGCATGATCTCTATTGTGGGGAGCAGTCATCTGTGAACCCATTTAATTCTTTCCTCATTGATGTTGCCTCCGATGACAGTGCTAACATTGTGGAGAGGGCATTTCTGCTTCAGTTGCTTGGTTCTACACATAGCAACAACAACAAAAAGGAGATTGTAAGCCAAAGTGCAGCCGAGTACATCAGGACTTTTGATCCAAATTCACATACATTCTTGACTCGTGAGCAACTGCAGAAACAATATTCTGATAAGCTACCAGTAGAGTCATATAAAAGTTATTTTAAAAATGCATCTATCAAAAATGTAATACGAGATCCAGATATTCCCCAAGGCTGTGATGCAGATGCACCTGAGCTTGATGACTCCACTCCCTTAGGTAAATATCGAATAGGTGGTGGAAATAGAGAGACAGCAGCAGCTGGCCTGATTCAGAATACATCATTGAAAGGACTTGAACCACCATGGATTAGGCCAGTCCCACCCAGGCTTCCTGAACAAGATGGAGAGGCAGGCACCTAGTTTCACTCTTTACTCTGATTTGTCGACATATGAAGTTAGTGTGGCTTACACCTGATAACAATCATGAGTTGCTCTGGGATAAAGGCATGTGTGCTGACACTAGTCGTGGAGCTGCTGTTAGGGATTTGATAGGCAAAGCTCTAAAAGGAGCACTTGCGCCTACACAACAGCAGACATTTGGAAGGTGGGGATCAATGGCCAATCCCTATCCTCGTCTTGGCTAACAACTAGCATAAGAGAGTCCTCATGGAGCTTGAAGCTGATCCAAAGCTTGTTTATCACTGTGGGTTGTCTCCACGTTGTCTCCCGGAATTGGTTGAAAACAATCCTGTAATTGCTGTTGAAGTGCTTCTGAAGTTGATGAATTCAGTACATATAGCAGACTATTTCAAAGTACTTGTCAATATGGACATGAGCCTGCACTCTATGGAGGTTGTTAATAGGCTTACAACTGCTGTTGATCTTCCCACACAGTTTATACACACGTATATCTCGAACTGCATATCATCATGTGTAAATATCAAGGTCAGTCGCTATCCTGTGCTCTTCATTTTTGTTTTCATTTGGCTTATTTCTCATCTGTTTATGCCTTTATGATACCATCATAAAAATGCATATACGCAGTGAACATGGCTCTTTAGCTTCAATATCTAAATTAAGAGAATTTAGATTGGAATGCCATTGTTTTCTGTATATTTTCTGTTGTGGGAAGTTGTCACGTGGGAAATGTTACATGTCAACGATTAAAAATATACAGTAACCACACATTTTTAACTTAAATATTTAAATTAAGAGAATTTAGATCGTCACACCATTGTTCTCTGTATATTGCCTTTTGTTAGAAGTTGTGGTGGGGAAAGATTGCGTCTATAATAAAGTAAGTTGGTATTGCAAAGGCCAATTGCAATTTTACTGTTGCTGCTGTCAGCACCTATTACAAATATATGCAGAACAGGCTTGTCAGATTAGTATGCGTCTTCTTGCAGTCTCTTATTAGGAATAAAATTATTAACGTCCAAGATCTGTTTATTGAAGTTCAAGCTTTCTGTATTGAGTTTTCTCGCATCAGAGAAGCAGCAGGGTTATTTAGGCTGCTTAAAACGATGGAATAATAACATTGTTTGAATATTTTGTCACTAAGAATTTCCAGCAAGTTCTGGTTGCGACTCGAAATTTTCCTTGAGAGCAATCATTTGTTTGTACAATTATCTTTAGACATTGAAGACAAATTATATCGAACAAATATTGGTTGGCGCAATATTGACATTACTGCTACACAAAGGCAATTCTTGGCTCGCTCGGTCCCGTCTGTTTTCACCGTTCTCTTTCGAGCATGTCTGCAAATTTGATTCTTCATTTCACATATATAATCTACAGTGAGATTTCGGACACAGTACTGCAGCGTAAGGGATCTGATCGTCATGTCTGCATACAGCCCTCGAGATAAATTTAAGGTTAGAATTTTTTAAATAAAATGAAATTACCTTAACATCCACACATGTTCAAAGAAAGGTCAACGAGATTCGAGTACGGTTCGTATAAATGGTAAATTAAGAAGTGCGTAATGCATCTCCTATAAATGTAATAAATCTAGGCAAACGTCAATACAACAAAAAAGGGCAGAAAACAGAAGGGTTAACCAACGAGGGAGACCCTGTTGTTAAAGCAGTAGTATATACATAAACTGTTTATAAAAGATCAATTTGCTGTTTAAATTCTAGAACTAGTGCTTGCCGCTGCGTATTTCTTATTGCTAGGTGACAGTTACATTACAATATGGCCCAAGCACTGTCATGCGTATCTTATGTGTGTTGTTAATAGCTTGGCTGCAGCACATGCTATTTGCCAATGTATTGCTCATGAAGAGAATATAATTTTACGGCTTTCCCTTCATTCACCCCGAAGCCTGGGCACGTAACATTTTTCTGTATAATCAATGTGGCATCGCAGAGATCCATTAAACTTGTTACTGTTAAAATCTATTACTGCTCTGGACAATACATGTGAACACATTTATGCTGTTAAATTTGTTCAAATGAGTGATAACCTCACTTTGTAGTGTTCTTGCTGTTATGAGTTTAATGCACGTAACCATCTTTGATTTCTCTAAGTTCAGTGGTATGTCAAACCCCGTTAATGATGTGATCGTTGTAATAGAAATAATATTTAATGTGCTTCAGCCAC
>TRINITY_DN184881_c4_g4_i1:0-203
TTTTTTTTATTATTTGATTTTTCCAAAGGCTAAATTCGAGGATCCATTTAAAAATAAATTAAAAATTAAAAAATTAAAAAAATAAATAACTGAAAAATAAAATAATAAATAAAAAAATAATAAATAAAATAATAAATAAAAAATAAAAAATAAAAAATAATAAAAAAATTATAAAATAAAGCAAAAACCCTAAAAAATAATAA
>TRINITY_DN184883_c3_g2:0-2690
TTGGTGGATCTCATTAATTACATCGCAGAGTTGGAGCCTGCCACAGCGTGAGAGGGAATATGGGTAAATAAGTGACTAGGTATAAAGACGTTTTTGAAAAATGTTAAACCGTCAAAAAAAACGTTCTGGAAGTTTCAAAACACATCGTGTGAAACGGCAATGTAAAATTATTAAACCTATTTTACGGTCAGAATGCCTTCTGACGGACATTTTGCCCGTCAAATTCCAACCCTGGTTGGGACTTTCTTGGTCTCAATGATAGGAACGAACTCTGCCTGCGTAAGTAAACATCACTTCAAACAGCGCGGGCATTAAGGAATTCGGTCGAGGTGGCCTTCTATACAAGCTAAATCCATTGAGTAGTTGCTAAGAAATTGCTTGTGCTCTCTTTGAATTGAATTTGCATGCCGATTACATGATAGACAGGCGACCCACCAACTGTTAATATTCTTGACATCACGAATACTACTGAAACTTGAATGTAATCATGGTCCAGATACAATAATATAATCTGAAGACATATATATCTCTATGAAAGGATATATCCAATGCATATTTCCTGTATTGGGAGGAGAACGTTTTGTACTGAGCCAACTATGCCATTCTCATTACTGAATTATTGTGCACCTCCAACTCCCAGGATCTATCATGTTTTTATTCTCATCTTCCTTGGATATTAGGAGAGACAGATATATAGAGGTTGATGACATGAATGAGAATAATATTTCCTCCAGATGGGAAGGACTCGAAAGAAACTACAACTACAAAACTCCCAAATCCCTAATGATACAGATGGAAAGATCAACCCAAAATCACTGAAGTTCAGGAAGAATACATTTGGGAAGCCAGAGGTGGTTTGATTACCAAATAGAACTAGAATTCTTTTTACAGATTGCTTTTGTGTCATATTTTTCGGTATAGCTTACATAACCACTTTGTTGGATGTTCTCTGGTACAGGTAATATGGCCTTTTGAGAAGCATAATGGAAATGTGTGGAAACCTCCTCCTTTATGTTTCAATCTTTCTCATACATCTTCACTAATTGCTTGTGGTATCACGACAAAGTCTTCAGTAAGCTCAGATTGTTATTTACCTGTCATTTATAGAACTTCTTACAACCTGCTGCAAAGTTTTGGTAAATACGTCTTTGTTAATGTATGTGGGTCACCTTTCCTTCTAGATTAAGCGGTTGGAATCATATTGTGGGATTCTAGGCCCTTAAGCTAATGTTTCATTTGTGGTATGTTGCATGATAGGTGGGCATTGATGTGGAGGAAAAGGGACGAAGAATGAACAGTAATATACTAAAATTTGCCAGGCGCTATTTTTCTTTACCGGAGATTGCATGGTTAGAGGGGATCCCTGATCCTGAGAGGCAACTACAGAAATTTGTACAACTCTGGACTCTCAAGGAAGCATATGTCAAAGCTTTGGGAAGAGGGATAAGTGGAGCTCCTCTCAAGGATTTCACCATCCATCTGAAAAATCTTTCAGGCATTCAAGAGGATTCGTGCCAATGTGGAGATGCTGCTTCCCTGGTATACCATGAAAAATGCCATTTTAAAATCCATTTTTTTGCTAAAATTAAGCCTGCTTCTATTTTTGGATGGTGGTGGTAAAACTAAAAATTGTATAAATATACTTCTCTTCAAGCAGGTGTATATGATGATGGATTCTGAGAAAGAGGGCATCACTAAAACAAACATAACTCATTGAATTATATTACGTTTGAAGGCATGAAAGGATATACTAGTAGTATGAGTGTTGTTAGTTTCCGTTTCCTTAATTTGAATAGTAGTCGTTTTCTATTTTTCCTTATATTACAGGCACAGACAATAACATTGGAGGTTTCCAGAAACAGTGACGCTATTACGAGTAACTGGCAGTTTCTCCTTTTTCAGCCTACAGATTTACACTATGCTTCAGTTTGCATGGAACAAAATGAAAACCACTTAGATGAGGAGGGAAGGGATGGAAATAGCTGTTCTGGTATTAAGATGCAAATCTGGAGGACTGTCCCATTAGTAAAGGATGAATCTTTCTCTGGGAAACAGGCAATTCTCGCTTGCAGTAATTCAGTCAAATTCTAATCATATAATTACTGTGAAAGTATGTGGAAATGGTGCCAGTGCTTCAGACAGCCAAGTACATAACATTGTGTTGGGTTGTGATGGCTGAAGTTATCCCATGTTGGGATGACAGATTGAGGTGCCAATAGGCTATCTTTCGTTCTCTTGATTGTGTTTTATGGGAATATTAGACAGACAGTTCGAGTCTGGAAATGCTCAGCAATTGTGCATTTATGCCATTGCCATCATCGATGGATGTTAAGTTTTCTCTTTCTCTATCTTCCATAATCATCTTTGCAAGCAGCAGAATCAGGGAAGTATCCTTGGTCTAAAAAGTTGGCCTATTTTGGAGTAAGAACCGAGTATTTTTAAAATTTGTTGTTGAAGTATATGTCTTTTATACGTCTTTTATTTGTAGAAAAATATTTATAATCAGAAAACCAAAAGATGGAAGGGTATATACAATGATTATCATAACCTTGTTAAAATTTGGGCACCAGAGGACAAGGGGTTCCCTACAGCTTTGATCTTTTTGGCCTAGGGAAAAGTGTCCAAATTTATTTGTATTTTTTTTCCTAAAGTGGTTTTATAAGTGATAAAGTCAATTTAATTTAAAAGTG
>TRINITY_DN184884_c0_g1:0-496
CTGCATCCAGTTCAACCGCATACTCCCTTGCATACAAATTTGCTTTTCCTCAACAAATTTCGTCTATTTAATTTGCTTTTCCTCAACTCCCTTGCATACAAATTTGCAGAACTTTTTCTCTGCATCTTCATTCTGTCTCTGTTTTTGCTCTGCTGTGTCTTTGTTTCAAGTTGCAGAGGCCATGGGGGACATTTTGACTGGAGTAGCGTCCACTGCCATAAGCAGCATTGTTATTTCTCCACTGATCCTACTCATAGATGATGTGATTCATTTGGATCAAAATAGTGTCCTTTTGCAAGATAAGCTGCGTAGTACGAAAGTCCTCTTACAAGATATTGCCAATCTATTTGAACGCGAGCGAAGAAGTCCACCAGACACCGTTAAAGACTGGGTGGAAAGGCTCGAGCATTCTCTTCAGGATGCCAAACAAGTCGTGGATCGCGCCCAGATACAGAAACGGTGTGTAGATTGTTTCCTCTGTAGACCAAGAGTCTCC
>TRINITY_DN184888_c0_g1_i1:0-1092
GTAAAACTATCACTTTCCCTAGAGAAGTGGAGGGCTTGAAGGGCTTAAAGACTGTTCGTGTGGCTTGTGGTGTGTGGCATACAGCTGCAGTGGTACAGGTTAGGCAGGAATGTTCCAGTGCAATCAATTGCTTCAGTGGAAAACTATTCACTTGGGGTGATGGAGATAAGGGTCGTCTTGGTCATGGGGATAGGGAAAATAAGCTTTTTCCCATTTGTGTGTCAACACTAAAAGAATATAACATACAGGAAGTTGCTTGTGGGCACACTCTTACAGCTGCTCTGGCATCCGGTCAAGTGTTTACAATGGGAAGCAGTTCTTATGGACAGCTTGGTACCCTTCACCCGAAAGATATGCTACCTAATTTAGTAGAGGGAAAGTTGGTAGAAGAAACAGTTGAGGAGGTTGCTTGTGGAGCATATCATGTAGCAGTTTTGACAGCTAAGAAAGAAGTGTATACATGGGGGAAGGGGGCCAGTGGAAGGCTTGGCCATGGAAATATGGGAGATTGCAGGACCCCAACACTTGTTGAGGCTTTAAAGAACAAACAAGTGAAAAAAATTGCATGTGGATCCAATTTCACTGCAGCTATTTGCCTTCATAAGAGGGTTTCAGGTGCAATGTGCTCTGGGTGCAGACAGTCTTTTGGATTGACCAGAAAGCGCCACAACTGCCACCATTGTGGACTAGTATACTGCCATTCCTGTAGTCATAAGAAGGTTATGAAGGCAGCATTTCCTCCAAATACAAATAAGACATACCGTGTATGCCATGCCTGTTATTTGAAATTGAATAGAGGATTGGAAACCAACACAACTTTACATAATAACAGAAAAGAGAATTTGGACAAGCCAGAAACCAAAATCCCAAGGACACCGTGGCTTACTGGTTTTGAACAGTTCAAATGGCTTGAAGGAAAGTCTCAAACTAAGCATGGTAAAAAGTATAATCAACCAGTGCACAGTGGAGCTGCAGAACTCCCAGCCTTGTTACAATTGAATGACCTTAACATATTAAGTTGTGATCTATCAGACATGGTATCGAAATACATCTTACACCTTATCCTCCGGTTGAAAATATTTCAAGAGCTGT
>TRINITY_DN184888_c0_g2:0-1481
AGACTGCTAAGCTCATAAAGGAAAGCACCATATTGGCCACAGAAGAATCTATTAAATATACAGCCACGAAGGAGGTTATCAGGTCCCTGACCGTACAGGTGAAGGAAATGGCAGAAAAACTACTGGCTGAAATGTCTGATAATGGTTGTCTTGGACCAGAACTTGCTCCAAATGTAACTCTTCAGTCAACAATTTGTGACACTTCCATAGCAGCTGGAAGAGAAAATGGTCATCTAGAACTTTCTAAGCGCGATTCAGTTCTTGCTGATTCCATTTTAGTTAATGGTAACAGTGGAAGACAACCTTCACATGATAAGGCTATGAGAGATTCACAACCAGATTGTACATGGTTGTCAGATGACCTTGGGGCAGTACCTCCAACCAATGAAATAGGTAACGGGCATGAATCTGAGCCAGAGAAAGTTGAACAAGATGAACCTGGTGTATACCTTACTTTTGTGTCAGTGCCAGGTGGTACTAAATACCTAAAACGTGTGAGATTCAGGTACATATCAACTGAAATTGGTCAACTTTTCGTATTGTAGATTCTTTGGAAGCTTTAAATATTCTGAGCATTTGTAAATGAAAATAATTTATATTTACTGTCTACAATCTACATACATGTAATGCAGCCGGAAAAGATTTAGCATGCAGCAAGCGGAAATATGGTGGTCAGAAAACCGTGGGAGGGTGATCGAACGGTACAATTTGTGGGGAATTGACAGGTCAATGACTGGCATCTGACTGTACATACTGCTAGTAGAGGAAGGTGATACTATTTTAATATAAATGTCATCCCATTGTGATTGGGTTTCTGAGATCTCTAGTTTCAGAGAAACTGTGTTTTCTAGTTGTATTACTACATGTGCAGCAGAGATTAACAAAGCAGGAAATGTTGTCCATTAGCAAGGAGTCGGTCCATAGCCCTACTCCACCTAAGTGGACAGTTGTTCTAAGGCCTTGATGATGAATGGAAAGGATTTAGTCGAGGTTGTTATTAGCTTATTACTGTCCAATGTCCATACATGTAAATGAGTAACAAGATGGCTGTTCAGTGTCCTAGCAATTCTGTTCACCAGTCAGCATGAAATGTATTAAGCAGATACTCTAAAAGACGACATCAGAGCCTCTGGCCAGGGCTCCTCTTGTATATGTTTCATTTACGTCGCCATGCTATGTAAAATCGAATTGGATTCAATCAATATTTCTGGTTGTCTTGTAAAATTGTAGATTATCATGAAGTTGCAAAGCTTTGTACAATCCTATTTTCCAAGGATGATGGTAAGTGCATGATATTTTCCAAAGACCTGTTTGATGTTTGACTTGCCTGGTGGAAATATTTGGCTAATTGGATGTCATATGATTGGATCTCTTGTCAAGAAGTGAAATTTCGGAGATCTCAGATGGGCCATTTACTGGTTTTTCATTGTGTTAAAAAAACAGTTTAATAGTATTTTAACTGGTTCTTCATTGTCTTAAAA
>TRINITY_DN184889_c1_g1:0-381
TATAGAACGCACAGGTTCCACCTGCTTGCACGGGATTTTGTTCTGCAAACGATCCTTCTATTATCGCTCGGCTCCTTCTTTTTGTGTCTGACAACTTGTAAAGATGGGAAGAGGGCCTTGTTGCGCAAACAGTGACAGAAACAAAGGAGCCTGGACCAAAGAAGAGGATGACAAGCTTATCCAATATGTTCAGGCTCATGGAGAGGGCTGCTGGCGCTCTCTCCCCAGTGCCGCAGGTTTCATATATGCATATACAGTTATTTGTATTTCTACATGGCTGCGTCGGTGTGGCAAAAGTTGCAGACTGAGATGGATAAATTATCTTCGGCCTAATCTGAAACGTGGCAATTTCTCTGAAGATGAAGACGATCTTATTCTCAG
>TRINITY_DN184889_c3_g1_i1:0-486
CTCGACGGGGTTTTATTCCTCCATCCTTTCTATCATCGTCTGCACCCATTTTTGTTTTCTGACAACTGTTCAAAGATGGCAAGAACGCCCTGCTGCCCCAATGGTGATAGAAACAAAGGAGCATGGACGCGAGAAGAGGATGACAGGCTTATCCAATACATTCAGGCACATGGAGAGGGCGGCTGGAACTCTCTCCCGAAGGCCGCAGGTCTGCTTCGGTGTGGCAAAAGTTGCAGGCTGAGATGGATGAATTATCTTCGCCCTCAGCTGAAACGTGGGAATTTTTCTGAAGACGAAGACGATCTGATTCTCAAACTGCACGCTCTTCTTGGCAATAAGTGGTCTCTGATAGCTGGTCGTTTGCCCGGTCGAACAGACAACGAGATCAAGAATTACTGGGACTCGCATCTGAAGAGAAAGCTTATCAGCATGGGCGTTGATCCCCTGACGCACCGTCCTTTTCAAAAGATTTCTCGCCATGACCAG
>TRINITY_DN184889_c6_g3_i1:0-355
AGTTCATCATCAAACTCCACTCAATTATCGGCAACAAGTGGTCTGTTATTGCAGCAAGATTGCCCGGGCGGACGGACAACGAGATCAAGAATTACTGGAATTCGCACATCAAGAGAAAACTGCTGAGCAGGGGAATCGATCCCCGGTCCCATCGGCTTCTCTGCCCTCCCAGCAACACTACCTCTCTGTCTCGGCCTGCTCCTGGCCACGAATTTCCCGTAATCCAGAACCTTAGAACGCCGGAGATAACGGACTTCTTCCAGCACAACCGATCGGAAAGCTCGCCTATCGTTCCGGCAGCACCGGATGCGGAAGAGGATCCCGACCTCAATCTGAATTTGTGTATCAGTTTGCC
>TRINITY_DN184910_c3_g1:0-2836
CGTAAAAGAAACGGTACAGACGCTGGAGATAATAAACAGGGGATTTTCTCAGCACGCTGACTGAGGACAAAGGTTAAAGTCCCGGCCATGTCTTCTCTTAGCAGAGAACTCGTGTTTCTCATTCTCCAGTTTCTAGATGAGGAAAAGTTTAAGGAAACGGTCCACAAGTAAGTAGATTTTTCGTTATTTTATTTTTATTTATGAAATGTTCTTGAGTTTCCGCGGTTTTATGAGTTTCTGCAGCTTGTCCGTTAAGTTTCCCTCCTCCGGCTATATATTCCTACTGTCATGAAGGATTGCAGTGCAGACTGTCAATATTCCTTTCTCTCCTCTTCCCGGTTAGGGTTTGCTTGCAGTAATGGTGCCTAGAAAAGCAGCCGCTAAAAAGGTTAATTCTGCTCAACCTCCGCCGGCTACTCCGCCACCTGCACCAACCACCGTGTATGTTGTGATGAAGCGCGAGGGCTATGCTGCCGATGGATTTCACAGCTCCGAGCAGCCAAAGAATTCCATAGAGGGAGTGTATTATTCAGAGGGCCAATCATACGCCGCTGCCATTCCGAAGATCATTTCAGTATACGAGGCCTACGGAGACGAGCAGACGGAACTTCGAAACATTGCAATCAACGAAGGGTTGCCTCTCAAGAAGAGAATGGAAAGAATAATGGCGGCGGCTGTTGATATATACGAAGACGAGGAGACCAGTTACCACGTTTACAAGGGTCGGTTGTTCCCCAGGGAAAGTGCGGATTAGGGCAAAGTGTTTGATGGGCTGAAACCTACAAAACCCCTGGAAAGTGAGTCTTGGGTAAAGGGTGCCTTCTAATGGCCGGGATCCTGGTTTTGAAATTTTTTTTTAAGCATTCAACGCTCCTTTTTCTGTTTTCGGGTTAATCGTATGTTTGCTTTGCACCATTTTGTGGAGATCTCCGATGGCTTGGGATTTTGTGGAATTTGCAATTTTTTTGTGGAATCGACTACACATTTTGGTACTCATTATTTTAAGAATATCTGATTGGTTATGTCTGTTATTCCTACAAGATGGTATCTAATAATGCATTTTGGGATTTATTCATCGCATTTACATGTCCATGGTAACTGTGCGAATGATAATTGGAACTTCTCCCCTTTCTTTGCGATTTCCAGTTTCGCCAAGAAAGTTGGTTATGGTAAGACGTTGCTACTTTCTCTGGTTTAATTTTGATTTTGGGTAAACTCCTTAGCATCGGAAAAATAACTGTTCGAACAGAGTATTTTATATTTAATTAATATTCATTTTGTGTGGTGATTAGGTCCTGGAGCTACCACTTAGATCAAATTATATAAACTATTATAAAATTATTAGAAATATAAATACTCTTTCGACTCCGAGTCAACTTCCAAGTCCGATGTGGTTCTTTCGAGGGAACCAAGTCTAGTCAGCTTCTTTAAGTTTGACTCAGACTCACAAGCCAAACGCAAGTTAGATTGACTCAACCAATCTGAATTTGTGAGTTTTATAAGGCGGACTTATTTATCTCTGTGAATAATACAAGAAAACCAAAACTAAACATACTGTACGATGAAGAATAATAGAAATTTTTTTTTTAGTATTAATGCCCATTGTGTTTAACAAATTCTTCTTAGTCAAAGCTTTGAACGCCTAAATTACAATTATATTCACGCATATACCACCCTAGTCAATCCCCTCTTTTCTCTCATCTGTTTGGCATAATTTTCTGAGGCACTTTTCATCTGGTTTTTGGCAAGCAAGGGAGACTTTCTTGGGTTTTTGGCTTGAAGAAACAATCCTTGATCTTGGTGACTAATTTCTTGGGCAGCGAGGCAGTTTTGCAGGCTATTTGGAATAACATACCTTCATCTAAGTTAGTGGAGTCCTTCTAGAGCTGTGTCTGAAGCAGTGGCCCCCTTTAGAAGCAATTTTGGGAGAAGTGAGGCACTTCTAGGTCACCTCCTGTGACAGGGGCACTCTCTAGGGCTTGGCTGTGATAATGCAGAGCATTGAAGACAGTAAACAGCCTGTAATAGCAGGGCCAATTAGGGCTGCGGCCAATCACATGGAGCAGTAAAACACCCCCTCATGTCTACATCTATGACAGCAGCACCCTTCCATCCAGTGATCTAAGACATCGTAAGAATTTGAGGGTAGAGTTTGGACAGCAGATCTGTGGCAGCAAGGATTACAAGCTTCCAACTATAGCTGTGGACAGATTTAGGGCATTGAAGGTAGCCACCGACTATATCCTAAGGTCCTGTTGGATAGCGGCTTACTCTTGTGGCAACAAAGAAGGTCTGCAAAAAGATTCCTCTTGGTAGTGGGATACTGTGGTGAGGGATTGGAGGTAGCAGAAACCCAGATTGGTACAGCAAAGGCTTCAAACAATCTCAGGCAGTTGGAACAGTGCAGATACGCAGCAGTAGGTGGTACAAAGGACTGGAGATAGAGGGAAGGTCAGAGTTAGGGTATTAAAGCAGTAGGGTTTGGTTGATGTGATAGCACATGTTGTGTAATTCAATTGCATTTGAAAGGATTGTGGATCTAAACTATTTACTGTACTGTTGAATTGATTTCAGGAGTATGAATTCTTGAATATAATTATATGCTTATCCATCTTCATTGCTTTTCAAAAAAAACGTCTGTTTTCTGATCAAATTTCACAACAGACAACCAGCAGACCTATCAACTGTCAAGAATACACAGGGAATTGTAGTATGTAGTATCCTCTATGTACAAACTTAACATTATATGGACATTGAAAACTTCTGTATTATGAAAAATGTCTTCTTTTATTACTAATTTAACTTTCATTTTTTTGAATTCCTGAGTTAATTCCCG
>TRINITY_DN184937_c1_g1_i1:0-214
CTCCGTGATCATGGTACAATATTATTTTTCTAAAATGCGTCGGCTATAGAGCACTTATTTTGATCATAACGACCATGAAACCTTGTTATTCTGCTGTGATACTACAACGTAGGAATTTACATGAGTACCCACTGAAAATCAAAATCAAAATCAGACAATCTTCTACATTGGGTTTCGAACCAGTGACCAACTTATTCTAACGTCTCCTACAAAC
>TRINITY_DN184937_c1_g2_i1:0-308
TCTTGACAGGGACACAAGGAGAGATCCGCCACAACTGCAGGATGATCAATAAGAACAACCCAAACTACAGAAAGCCAATGACTTAATTCAGGACTCATACCAAATTCAATCTGTTGGTAGGATACGTTAGAATAAGGTGGTCACGGGTTCGAAACTCAATGTAGAAGATTGTCTGATTTTGATTTTGATTTTCAGTGGGTACTCATGTAAATTCCTACGTTGTAGTATCACAGCAGAATAACAAGGTTTCATGGTCGTTATGATCAAAATAAGTGCTCTATAGCCGACGCATTTTAGAAAAATAATAT
>TRINITY_DN184937_c1_g3:0-1511
CTTTGGGTGAACTGAGTTTCAGAGTGCCTGCAAATGTTCAACTTTTCGTGAGGCGGGCGCTCCCTCGTGCTTCGTCGAAACGAAATAACGTTTTTATAATGTTACTGTAAATGCGTATGTTCCCCGTCGGTCTGCGAATTGATTAGATACCCCTACTCCACTTTCTGCACGCTAAACGAAAGCACCCGGAAGGAATCTCAAGAGCAGGCATGGTGTGGATTCTCGTGGCCACATGTGATGCCAGTCGTTACCCTCGGCGCAAGATTTGGAGCTCATCCTTACGGATCGCAAATCCAGGCGGTTTTCTCTGCAAAGAAACTCTTAAAAACTCGCTCACAGCCCAATTCTTCTAACAAGCATTGCTTCCTGCTCCTACTCGACTGATATACCGAATTCGAGTTTTGCAGAAGGAAAACAGACAGTTGTTCTTAAGGCTGCAATGGCTCTACTTGACACGCTCACGCTCTGGTTGTTTCTCTTTGGGTTACTGTCACAGAGTGCTATATTATTGGTATGGGGCACAACCTCTTCAGTTCCAACTGCCGGAACAATGGTTCACTTCTACAAATTCGACAAGATCAGGAGATGTGCTAATGTAGAGGTTTTTGTAAAGGAAGTTGTGCAGAAATGGTATTTCAAAAATAAGAGTATCACTGCTGCGCTGCTTCGTATGCATTACAGTGACTGTTTTGTCCGTGGCTGCGATGCATCCATTCTTCTGGATGGCTATAATGGTAACCTGCCGGAGAAGAAGGCTCCACAGAATTTGGGTCTGAGGGCATTCGATGTGATCGACGATATAAAGGCTGTGCTGGAAAAGAAATGTCCCGGTGTTGTGTCCTGTGCTGATATTCTTGCTTTGGCCGCAAGAGACGTATTATCATTGGTCGGTAGCAAATTCTGTGCATTTTGTTTGTATTCACCTCAGCAATACTCGCATCTCTGTCAATTACATGGTTGATATATTCTTCTTAGACTGGATAATCATAGTTTGATTTTGAAGTAAAATGGATGTATATATTGCAGGCAGGAGGCCCTGCTTACCCGGTACCCACGGGAAGAAAAGATGGGGTAGTGTCCTCCATTAAAGAAGTAAACCTACCAGGGCCAGATATTACGCTCAAGGACGCAATCGCCTTATTTAAAACAAAGGGCTTGGAGTTGGAAGATCTTGTAACTCTATTGGGAATGCATAATGTTGGAAAGGCCCACTGCCAATACTTCAGAGATCGACTGTACAATTTCAAGGGAACTGGGAAAGCAGACCCAACCATGGATCCATCTCTTGTAGCATCGTTGAAGCAAAAATGTCCTCTGGAGGGTGCGACCAACGACATAAAAAAGGACCCTACAGTGTTTATGACCCCAGCGTCTGGTAAAGATTACGTGTTTGACAATAGTTATTACATGCAAGTTCAGAGCCACAGAGCTCTTCTGGGGATTGATCAAGCTCTGGCCTATGACAATACCACATCTGCTCTTGTGAAGGAAAATGCCAAAAATTTCGATCT
>TRINITY_DN184939_c2_g1_i2:0-270
GGCATTGCTCACTACCAAAGAGTCTGAATTTGCATGATCGAAAAGCGTCGCTTGGATGATGCTACATGCACATGTTTACAGAAGAAAACTAGGTCTATGTGTTTAGATCTGATATAAGTGCCACCATTCATAATTTGACATCTGACTTGCCTGCATGGTCTGTCAGCATATATCCCATTGCAAGAATGCGGCATTCAATACTGCAAAGGAGAGTTGGTTTTCCTTGGTTGCATGAAGGTTGATTGAATTGGCATTGAACTGTTACCCAAA
>TRINITY_DN184943_c1_g4_i1:0-399
TTTCATATGTTTATCTTAATAATTTTGAAAGAAATTGTATAAAATCTTTATTATTCAAATGAGAGACATTAAAATTGGTAGCAATTTTTTTTCTTTTATAATATTAAAATGAATTCAAGTTATCTTTTTCTTTTTTCTTTCTCTTTCTCTCTGGTGTATATATATATACATGAACCTGTGGGAAAAAGAGGTTCATGTGATGAATCATGAATCATCCAAGATTTTGGATACAAAAATGATGTTAGTTTTTCTAATCATCATACATATGGCTCCATGCAGGTGAAAGGTCGGCAATAAAACAAAGATACATGTACCTGACGGAGGAGATTCTCAAGAAGAATCCCGATGTGTGCGCGTTCGTGGAGGTGCCATCGTTGGACGCACGGCAGGCGATGTTGG
>TRINITY_DN184949_c5_g1:0-4699
CTTCATTCAGTTAATGATGATCTCTCAGATTAGACTTATTTTCATCTTACACCGGCTTAGATTTCAATTTGGTGGATTCGCGGACGAATATTCTTGATGCCCACAGCCCCAGAGCTTATCTCCTCCCATTTATAGAGAGACTCTCCAGAGAAGCCCAGTGGAATATAATTGATTGGAATTTGGATGGGATATTCAAGACCGCCGGTAATATTGGGGCTGGTAAACGGTAATTACATGCTTAAAGGTTGGACGTTTGTTTACTGGATCTGACTGGTTGGTTTCTTTATAAATTTTGAAATGAACGTTATTGTCTGGTTGATTGGGTATGAGATCAAATTTATCCGAAATTATATTTTTCCGTGTATTCTGTGACAAATTTCGATGTTTTTCATTTTTTTTTTTACTCTACTAAACATGTGCTTCAAAATTTGTTGAGGTTTTCTAAATCGATCTTGATACTTAAAAGAACCCAAATCGATTGCATTTTCACACTTCTATCGATCAAACTTCCAAAGAATTACAGAGTGCCTCCAAGAGTTTTAATGCTGGTACTTTAAAAGAATATAAATGAGATTAAATTAAGGAGAATTTAAATTTAAATTCTGTTATACCGGAAGAGAAAACCGTGGTCGCGTAAATTTTAAATGATTCATATACTACGCCCTGCTGGCTGTTTTGTATTGGTTGTTGTGCTCCTAGTTAGGTTAGGTTAACGTGACAGGCAGGGGAGAATCTTACCATTGTTAAAGAATGCGTGTGTGTAAAAAAGGGGCCGAGATTCCGACGCGACGCCTCGACCACGAATTTTATTTAACATACCATACCATACCATACCATACCAAATAATGGCAATGACCATAGCAGCAACTTATAAGTTATACCCATCATTCCCTCTTTTCCCCACCTCTGAATTAACCGGTTCAACTGTGAATAAAATAACTTGGCAGTTTCAAGATTCTTAAAGAATCTGCACTGTCTGGGTCTCTTTCGCCTTTTCTTTTTTTGGTCAAGATTTGCAGAAGAAGATGCCTGCTTTGGGTTAATATGTTTGATTCTTCCACCCCACCCTATCCCAAGGTTAAAACTTTTTGGTGCTTATATGCATACCCATAGCCATGGACTTTGCATTGCTGTCTCTTATTCTTTTCTTCCAGAAATGTTAAAGCTATTGCCCATATGGTTGTCGTGGATGTTGTTTTGCTTTAGCCCTCTTGACAATATTTAATGTGTTTTGCCCTTTTTTTAGTAGTATCTTTGTTCTGAAAGTTTATTCCTGTTCCTAGATCCTATATTCCAAAGTGCGATATTTGGATTATCTAGAGAGCTGGATGGATCAGTTACAGTCAGAGAAAGAGAGGGGGAGCAAGATCAAGACCTTGTTTACTCGCATGGAGAATCAGACGTTATAGAAATTGTCTGAGTTTTGTTTTGGTGATGTTTGGGTTCACAAGGGAGAGAATTTGTCATGGCAAATACTGTTCGCATTTTTTTATTTTAGCTTGATGGAGCTTTGGACAGAAATATAGACCTGCTTGTGACTCTTGGTTCAGACTCATCTTGTAAGATCAGCATTGTCTGTTGGAGAGAGAATTGGTTCTGTAATGCAGGGGCAGTACGCTTGAGGCGAATATCATCCCAATAAACTGTAAGAGCCTTCACAGGAAATCGAACATATATGATCTCAGTAGCTAGCTTGAAATTTCTCGCAGATCGCCTGTTATGTTTTGCTTACATGTTCGGCATCTTGAGTCATAAGCATAGAAGTTTTGCCCATTTTTTCTGGTTTTGGCATATCTGGTTAACATTTTTACTATTTTTAGTGGAAATTTTCTGGGTGTTTTGGGTTCTGTATTTGATGATTTTTCAAGTGGTGGATTATGTATGATTGGTATAACATTTTGGACTAAACTTGCTGAAAATGTAACGGGCATTTAGGTTTTGCATATTTGGTATCATGAGCGGTTGGAAGAGATCAGATTGTAGGTTTTCCTGTGCTTATTTTGAAAGAATATCTAATGAGTAATCTCTGTATTGGAACAAATAGATCTGTGTAGAAATGGGATCCTCGGCAGAATTGACCTTAAATTGTGGCCCTTCTGTAACCTCGGCTTCTAACGTTTTTAAGTCCTTCTCCCTCGTGGGCGATCATCTTGAGAAAATGAGAAGGCATGAAGAATATATCAAGGGATTGGAAGAGGAGCGAAGAAAAATTGAAGCATTTAAACGAGAGCTTCCTTTCTGTATGCAACTTCTCAACGATGCCATTGACGCTTGTAAGGAGCAGTTGGCTGACTGTGAACGAACTTCACCCCATGAGGATGTACAAAATGCTCCTAATACCAATGGCAGACCTGTGCTTGAGGAATTCATTCCTATTAAGAAATCTTCTCAAGCGACTGAAAACAAACCTGAGGGAAATCATGTTTCCAAGAAGGCGAGATTCAACAACGGTGATAAACCTAATTGGATGATCTCGGCTAATTTATGGAACCCAGATCCTGAAACTATTGATAGCAGAAAAGGGGGGGGGATATCTATGGAAGAATCCTTAAAGAAGCAGGATTCTCAGCATCAATTACACTCTCTTCCTTCAAATGCCAAACTGTTTTCAGATTCAAAACACAGAACGAGAGGAGCATTCCAGCCTTTTTCGAAAGAAAGCCATGTGATCGCTCCCCGGCCTGTAAGGTCCACTGTTGAAAGGACATTACCTAATCTTGCTTTGTCATCTGCTGAGCGTGAAGTAGATTCATCATTAGTGGCCAATGAAACAGTTTCCTTGAATGCCACTCCTACCACTACTAACAGAATTAGTAGATCCAAAGAAACAAAAGAGGTACATACACCAGTGCATGAAAAGGAAACAGTTTCGGTTATCGATGGGGCTAACACATCTCCCACTACACCTAATACATCTCAAGCTCAAACACAGAGGAAAAGTAGAAGGTGTTGGTCACCTGAACTGCATCGGCGTTTTATAAATGCTCTTCACCAGCTTGGTGGCTCACAAGGTGAGGCTTTTCTTATAGTGGGATTTTGTTTAGTCTATTTATTTATATCATGTTTTGTATAGATTTGGGATTAGGATTTAGATAGATGGAGTCTATTAGTAAGAGATGTTCGTCTGCTCCTGTCTATGCCTAATTTGACCAGATGATACATGGTGTCCAATACATTTGTTTCCATATTAACAATGATTTTGTTCTGTTCCCATATAAATAATTATTTTGTTATATTTTGGTGCGTTGTTCAGTGGCCACACCAAAGCAAATTAGAGAGTTGATGAAGGTGGATGGGCTTACCAATGACGAGGTCAAAAGCCATTTGCAGGTAAACATATTTGCCAAACCCCCAATTTATCTTATCTGTCATTTTGAAAGTATATATCATTGAAAATGAGATTTGATGTTGATTTTGTATTCTGGATTTGGACAGAAATTTCGCCTACATACTAGAAGGCCCAGTCCTTCACCACCGAGCTCAAATCCTCAAGCACCTCAGCTGGTGGTTGTTGGGGGAATTTGGGTACCTCCTGAATATGCAGCACATGCAGCTGCTGCAGCCCAGCAAGGGCAGGGTGGGCTTTACAATCCAATACCTACAACTGTTTCTTGCCCACCTCTGTCACATTACTGTCAGCCCTCCATTTCCCAAGGCCATGAGTATTATTGCCAGATAAATCCAGCAGCTTCAAAGTCACAGCTTCACCACTCAGTCTCACTTTACTGTGACCAACAACAAGAACAACAACAGCAGACACCGTCACAATCTCAAAACTCCCCACAAGGGCCCTTTCAGTGTAATGGGCAATCCTCGGGGGCTAGGGGAACCTCTGCAGATGCTGGCAGAGAGGAAAGTGTAGGGGAAGATGCAAAGTCAGATAGTTCCAGTTGGAAGGCAGAAGACTATGGTGAAACTACAGAGGTGATGAACATGGGAAGAGGTTTGTCTCTCAGAAAACAACCTCACAAATTCTTGGATGAAGATGATGGAGATGCAGCAGACAACAGAGCTAGAGATCAAACGGGAAAGCAAGCACTAGTAGGGAGATGAAACTTTTTCAAAACAGTAACCTCGGCTCTATTATGTGTATGGAAATAGATAATGAAGATGGAGAATCAGTTATATTCTCAAATTAGCTTTTCAGCATTTTTTGCTCGTTTGGACTCTGGAGACTTCAGCCAAGCTTGTTGGCAAAGTGAATTGCTTTATGAAACCATAACTATTTTGCTAGTCTAACACCAAGTTGAGTCCTCTCCTTGGTTTTGCTCTTGCTCTCCTTGAATGCAGCTCCTCTGATGGAACCGTATTTCAAACGGATCACTTAATTTTTTGAGCTTGAGCACATCTCTGATTAACATTTATTCCAACAATAACATACCTGATTGATGGTGTAGCAACGGATTTGTGTGGTAAATACGTGTAAAGCAAAGAAGACACCAAGATCAGCTGACCTTATTGGAAGCGGAGCTGAAATTTAAGAAAGAGATCCTCATTGTCAACCAGTGATGAAGATTTCCCGAGAATTTTAGGCTCAGATTTTCCAGGGTACTTATATACACTCGTATTTCTTGTAATTACTGGTGCCTATTGTTTGTTTTATTTTGGTTGTGAAAGCTTGTTTCTAGCTGACTAATGAAATCGAATTTTTAAGGATATTGGATTATATAACAGTCTTTTAATCTTCTTTGAGTAATTT
>TRINITY_DN184966_c2_g1_i1:0-217
GGAAGCTTTGGCTTTGTTCTTTGCTGCCACTCAATATTGTCTCCCAACCTTTTTACATACCATGCCCAAATTGAAGGTTGTTATAATATACAATTACGGTTCTAAGCGTGCAACAGTTCATAGGCTGTCAAACTTTCCTACATTTACCCATCTTAAATCTGTGCTAGTTGAGAGGTTGATTGTGTCTTCTCCTTTTGAGTACTGTAGATTCTCTGGG
>TRINITY_DN184975_c1_g4:0-1299
GAGATAAATCAAAATCAAGAATCCATGATCCCAGATAATCTAAATCGAAATGTTGCCCTGATTCGAGAGCTCAACAACAACATCACCAGAGTGGTGGACCTCTATGCTGGTCTGTCCACCTCATTCACAAAGGCATTTGAAACATTCTCAGAGGGAGACTCAGCTGGGACACTCAAATCTGATGGCAATCCTGCTGCTTCTTGTTCAGGACAGAAAAGATTTAGACTTTAGTCATCATGTTTTGTGACTGTAAATTTACCAATTTGTTTGAATGTAGGCAACCTGACTGCCTGCCATTGTTGTCAGAGTAAGGATAAGGATAATATAGCTAGACTTAGAGTCTGTAGGATAAAGTTATGGGCTGTCTCTCTTTGAGAAGCAAAAGTGGTTGCAGTATAAAAGTGGTTGCAGTATAATTGCAGTAAGAAGACTTTGATCTGGGGTCTAGATATTTTGGACTCTGATATGATGTGTCCCAGCATTATCTTGGATTGATTGAGATTTTAAATTATAAAAAGAATTTGAACCGGTTATTGACATCACATGATGTCATACCCTTGCTATTTTAATTAATATGGACTTCCAGCATTGCATATGCCTGGGCAAAGTACACCAATAAATATCCACTTAGATAAGCACCTGTTACTCTATTGGATACGGTTTTTTTTTTTTTTAAGTAGGTTGGGTGTATGGAAACTCTTATTTTCAACTTTATAGAAAAGTAAATGCGCATGAGGCAAATAGCGCTCGGTCTCTGAATGACAGCACGTGAATTGCTCGCCTCTGAGTGACAGTACAATCGAGATAGCAGCCTGGAGAGAGAGGGCGAGCACTATTTGCGTCGCATGTCAGAGCGCATTTACTTTTCTATAGAGTTGGAAATAAGAATTTCCAATGAAATATATAGCACTAATTAATAGCTGTCATATCAAAATTCATTAATCGCAGTAGATTTAGCAGGGGACTTGTGAGTGGTGGAGAAAGATTCCTAGTCTGGTAGAGGCAGCTGGGTGTCACAATAAGGATGAAAAGGAGGCCTGCCACATTGAGTAGGAAAAAATTATTTTTCTAATTATAAGATGTTGTTATCAAGATTGTATGAGTATGAGGTTCAGTTTATTGGATAATACTATTAAATTCATCAATAAGATGAAAGTATTTGTATATATTAAATTCAACAAAAAGATAAAAGTATGCACATGCTTTTCTGACTCATACATGACTGCACTTTAAATATTAATTTTTTTTATATGTAATTTGACTGAGAGAAACTTTACAGTTTAGTATAAAGTATATGGG
>TRINITY_DN185000_c2_g1_i1:0-387
AACCTCAAAGCCTTTGCTTCATAAAGTGCTCTTTCCTCAACTTTGATACCACTGCTATAAAACATAATAGCAACACATAAAAACAACACATGGACGTCATAAATTATCATGGAAATTGTTGCGGGGAAACCAACTCTAATAATAAATCTATTATTGTTTGGCCCAAAGGCTTCTTACATTGGAGTCTTCATGTCCTTAAATAGGTTACAGTACGTGAAAATACCATGTGTTACTTAAACCTCGAGTCCATAAATCGCCAATGGTAAACCTGTTAATGACCATATCAGATTGACACTATGACCGAGTCAAATTTTCTAGGGCATTTTTTCTCGTACATGGTTCATCAACCACCTCACATTCTCCCTTCAAGCTAGCATATGAGTAAAC
>TRINITY_DN185000_c3_g1:0-1734
TTTAACTAAATTCAATTTCGTTTTCTCATTAACGCCCATTTCGTAGAAGGAGACGTTTGAGGTGGGTATGCCACTGCAACCAGTTATGGATGGAGAATTTCAAATAAAAAATTAGCTGTCTGTGCGGAGAAAGATGAAGATTTCGTATTGATTCGTTTCCCACGTATCATCAAGGCCAGCCAGAGTTACGCATCTAAGAGGTTTTTTTTTTTTAAGATGGTACAATTAGTGCACAACATTTTGCCGTGCATGAAATTTGAATTATTGAAAACTCCTATTTTCTAATTTTAACCATGGCAGATGAAGTTATCTTCAAAACTTTACCAAATTCAATTGAATCAGCTCCTTTTTTGCTTTAACACTTTTTGCCAAAATCAGCTTCTATATTTACATAGAAATATAAAGTACCTTTGCTGCAACATTAGGTTTTTTTAAAATCTACGTGGCAAAAGAAGAATAACTAGTTAGTCTCCAAGGGAGCGCTTAAGAGCAGCCACCATAAATACTTCTGGTGGCTTACAAATAGTATGTTGCGTACCATTTTGCGCTCAATCGCCATTTATTAATTTTCATTCAGTCAGTGTGCAACACACTCTTTTCTGAACTGAATCGCCATACGAACGTCTAATGGGTGGAGATTTGAGATCCAGAACGACCCTTGTGCTTCTCGTTACTCTCATTACAGGGAATCTCATACGCCCCACAGAATGCCGTTCCTTGGGTAAACACTACGCGCTTTTTCAATCCCACTTTTCTTCCACCATTAACACCTTATGAATAGCTGTCATAAATTTTGTTTCTGGTTATATAGATTTCACGTGTATCATTTACATCTTAACAGAAAGATTTCATGTGTATCATTTACATCAGATGATATTGGCATGGAAAGTAAAGAGGAAGTAATTCAGCAGGTACCGAAATCTTCCACTTTTCTCGTCGATTCAATTTGTGTAGGCGTTTTATAAATCTGCGAATGAAACTGCAGGGCAGCTCAACTACAATCCACGATCCGAACAAACAAATGGATAGGTTGTTGATGGTTGTTGCTCGTGATTACGATGAAGGAGAGCCAAGTGGAGGTGGAGCAGTACCATGCTGCTAGATAAATAACCATTCCACAACGGGGCATCTGTAGTTGCAGTTGCCGGTTAGCTGAATGTCGAGTAGTGATGTCATTGTAAGGCACAGCCAGGCTTAAGCTAATGAATTAATCCATCCAACATGTGTCGCTTAAGCTGGTGCCTTTTGTATTCTCCTTCGCTAGATGGATTTATTGTTTTTTCCATCCATTGTTATACCATTATTATCAACGAAACTGTCTCCATATGTTAGGTAAATGTTAGGTAAATTTGACTCAGGATAGACTCAAAAGTTGACGAGGTTAAATAGTGATAGTTTTGGGGCACATGGTGTACCCATTGTGCACTTATGGTATTCTGCCCGTGGTATTATATGTAATGGAGCTTATAAAAGGCTCGCATAACTTTATTGTAATGCTAAAGGCCTGGAGGTGAGCGGTGAAGGCTCACTTGGCTTGATTGGCCAGGGTAATGAAATTTTATTATGATGAGGTTTTTCCCCGAATTTGGGGTTTTCCTGGATAAACATTTGTGTTTATGGTTGTTGCTGGTTATTTTTATATTTATTGTTGACTACTACCGATCAACTGCCCATAGCAGTACACCCCCTTTTTCTTTGCAAAAAGGGTAGCGCTTGATCGACATGTCCGTACCG
>TRINITY_DN185008_c10_g1:0-1994
CGAAATGGAAGTGAACATGGACTGCAACGGATGCGAAGGAAAGATACGAGAGGCTTTGTGTATGCTCCCAGACACAAATTTGGTGTCTAACTTTGGCCATGACTTTAAAAATAGACAATAATAATAATAATAATAATATAATAGGAAAATGATATAATTTCCTCTTTAAAAAATTTGTGGCTCTCTGTATTCTTTCATTCTCCTTGTCATCTTGTTTGATATATCTTTATATCTATGTGCATGTTTTATTGACACAAACATTAATACCCTTTTATGTATGTATATTTACATAAGCATAACACCAAAATGTAGTTTTAATAGTGCAAGTTGTATATTACAACCCAACCCTTTTTATATGACTCAGTGAGTTGTCTACTATATCACAACCTGTTTGAGATTGATCTGTCAGTAGGTAAATGCAGCTGCTGTTATGAGAGGTTGAAATAACTATATTGGTCTAACTATGTTTTTGAATTCAAATGGTTGTGTGATCCGAAATTTGAATTAATTCAGGAGTGGAAGCGATCGAAGTTGATATCCAGAAGCAGAAAGTGACAGTGTCTGGCTACGCCGATCAGATGACGGTTTTGAATGCTGTGAGGAGGACTGGCAGGAAGGTGCAATTATGGCCGTATCCTGATAATACCCATTACCATTCTTATATTTCTCAGCATCATTATCAACAAAGCAGCAGTCTCGCATCTTCTACATATAGCTATGAAACACACGGTTATAATAATGAGACTGTCCATGCCTACAATCAGTCTGAACTTCCTTCTTCGTCCGCAATAATGGATGACAAAGCGACTAGCCTGTTCAGTGACGAGAATCCTCACGCCTGCAGCGTTATGTAAAGTTTTGCAAGGCCTTTCACTAGTAAATTGCAAATATATACAGGACAATTTCCCATTTAATGACTTATTTTGCCATGATCAGAGTGCTCCTCGAAATGGACTGGCAATCTTCTCTCATACGAAACAATCAATCTATCTCAACGCAATATGCTCCCCTTTTGGCTGCAAGAGCAGATATTTATGCACATTTCTCTCGAAAATGTGGAGAAAGTGAAAAGTGTAGCTTATTTTTTCAGCGTTTAGCATCATTCTCAGCAGCAGATTACTTCGTTCAGATCATGGGCTGTATTAAAAATTCTCCATTTTCAACAGCCAGGGGAAGAGCCAGCACACTTCTCACCTTTTGGCAGAAGCACTTTATTCCAGGACAGGACAGCGATACTATCTTATAATTCTTTTGTTAAATAGATCTAATGCCCCGGCTGGTTTTGAGGACAGTGCATGTAGTGCATATAGATTTATAAATGTAATTACCCCTCCATGTGCCTCTCTGTCTGGTGGGATGATCTATAGGGTTGCCTGTTGCCATTTCAAGTGGGTTTGTGATTCTCGGACATAGTTAAAGCTTGTCCATTGTATTACCACAAGGTGATGTATGTCCTCCAAGATTGTATATTGATTTAAAATATGCAGATCAGAAGATGCATCTATTATATTCAGGTTGTTCTTGTCAATTGCTTTGGCTTCTCTTATTTGGAAGAAGATTAATGGAACCCAACCTCCATCGAGTAGCTAACAAGATTTCGACCAGAGTTGTGCGACGGAAGAAGATTGAATCACAATTTTGGTTTACATCTGATTTGTGGTTAACATTTATATTGCCTTCATTTATATGTTACCTAGCAATGAGTTCACAAATATTGGTCATTATTGTGGCTATTTTTTGTTAACATAAAACTAGCAATTGCATGCTTCTTTAACCACCGTTGAAAAACAGAGAAATATCAAGAAAGAGACAAGACAGGAAGCCAAAGAGATCACAAATTCAAAGCATGAAGAAGAGGAAACGTCAGCCCATGTATCAGATGCAAGTGCTATTACTCTGGAAAACCTGGTCATTATGAAAAGGATTGTAAAAAGGAAGTATGAAATTTCTAATGCAAAGTGTGAATAGAAGAGAGATCTTAAACTCTTTATTAC
>TRINITY_DN185016_c1_g2_i1:0-293
GCATGCAGAACTCACTGCAATATCGAGATGGCAAGATATGTCTCTCAACGTCTTCTTGAGTTGGAGCCAAAAAATGCTGGCAATTATGTACTCCTTTCAAACATCTTTGCTTCAGCTGGAAATTGGGATTCTGTTGCAAAAATGAGAACGATGCTAAGAGGTGAGAGTCTCAAAAAGATTCCTGGATGCAGCTGGATTGAGATCAATAACAGGGTTCATGAATTTCATGTGGGAGACAAATCACACCCTGAGTCAGACAAGATATATGCAGTATTGGAGGGCCTGGCTGGACG
>TRINITY_DN185028_c3_g7_i1:0-423
GCATTCTGCATCTGGACATCAAGCCTCAGAACATTCTGCTGGACGAAAATTTCAAAGCGAAGGTCTCCGATTTCGGCATGGCGAAGTGTATGGACAGAGATATAGAAAGCCGTGTGGTGACTCAAGCGAGAGGGACGCTGGGGTACATGGCGCCCGAGTGGTTTTATGAATTGGGAATCACTTCCAAGAGCGATGTGTTCAGCTACGGGATGGTGCTTCTGGAAATCATCAGCGGGCGCAAAAACGTGGATAGTTCTCAGGATTCGGAGCACTGGTTTTTCCCTTCTATTGCTTTCAGCAAGGCGAAACAAGGGAAAATGGAAGCACTGATCGACAGCAGATTGAAATTGAAAAGGACAGAAGATGTGAATGAGGCGTCTAGGTTGATAAAGACGGCACTGTGGTGTATTCAGAGCGATTGGG
>TRINITY_DN185041_c7_g2:0-1255
GGAATGTGTGGAGCCTTTGTTGTGCGTAGCCTCGTAGGAGTTGAGGTTATCAAGGCATTTATCTTTGTATTATGGCCAGCTAGTGATGTTGGTTCAGTGGGCATCTTTGTGGCTGAAACCTCTGTGAAAAGAGAGCTGAACCCTCAGCTATTTGGACTAATATTTCCAGAGTTTATGATGGAGTTGTATTGGTGATACAATACCAGAGGAAAAGGACTACCATAGGGACTATTCCCTAAGTCAATACTCTACACCTGTGGCTGATATCTGTGTACCAGGGAGACTGATATGTGAATAATATAATGCTGAAGTCAAAACCCAGTGTATCCCTAAAGCGAAAGTGTTGAAGCAGTACTACAAGAGGACTGTGTTGGGACTGCTATAAATGCAACGGTTGCACACTTAGGGGAAGGAATATTTTCTCACGTGTAAGCCAGCCAGATGATAACAGCCGTTGGATTGAAGAGTGGGATCACAATTATCAAGTAAGGAAGTTTGGGAAAGAATGATGACTTTTAAAGCGGAGAAAAGCTTTTTTGGAAAAAAAAAAGCCATGCTCTGGCTTTAGAACCCTGCTCACCAACTTAATTCAAAGCTCTACCCTGTTTTGCCACGAGGAAAATGGAGTCGAAGTATGGGAGCCTCTACCTTGTTTTGGGGTGAGGAAAATGAAGGAGTCGAAGTATAGTTGCCTCTACTCTGTTTTGGGGTAAGGAAAATGAAGGAGTCGAAGTATGGGAGCCTTACCCTGTTTTGGCGACTGCAGGAATTAATGCACTCATGGAGGCTAATCAGCGATAGGAATTCTGTTTTTTTTCTTGCTTTCGCGGATGCATAGGCAGTGTAAGACGACGTGATAAATTTGCATTTAAGACAAAAATCGATGGGTCCATCGGAGGAATTTCTGTTCGCTCGGATGTACAGCGCGCGGATTCCCTGGAGGGTTCATTCACCGCATTATTTTACAGATCAAATTTCCCTGAGTTCTGGTGCCATGTTAGTTCGACTGAATTGGTACAACTGTGTCATGCTATCCATAAGATGAATGTCATAGCTGTGGAGTTGGCATGTTATGATTGGGTTCATGTTGATGTTCGGGATGGGCATTTTGTGCCAAATATTACCATTGGCCCTCTGGTGGTGGCTGCATTACGAGCCATAACAGATTTGCCACTGGATGGACATTTGATGATTGTTGAACCGGACCAACGTGTACCAGATTTTATCAAGTCTGGTGCAGACATTGTTAGTGTCC
>TRINITY_DN185041_c10_g1_i1:0-387
TCTCTACAGTGAAGGCATCTTCCGGAGTTGACAAGTTCTCCAAAACTCACAGCATGGTCTCTCCTTCTATTCTTTCTGCTAATTTTGCAACATTAGGTGACCAGTGGGTGGAATGAAATCACTATATGATAAGTTCACATTCAACATTTCTGAGAGCAGAGCCTTGTAAGGTGCAAGAACTTACAGATGGTCAAAGCTGTCGAGTTGGCAGGATGCGATTGGGTTCATGTTGATGTTTTGGATGGGCGTTTTGTGCCAAATAATACCATTGGACCTCTGGTGGTGGCGGCATTACGACCCATAACAGATTTGACACTGGATGTACATTTGATGATTGGTGAACCGGAACAACGTGTACCAGAATTTATCAAGGCTGGTGCAGACATT
>TRINITY_DN185041_c16_g1_i1:0-247
CCTTTGCATGCCCCCAATTGGCGTACTCTTCAAGGAAAGTTCTCTCTTCAGTGAAGGCATCTTCCCGAGTTGTCAAGTTCTCCAAAACTGACATCATAGTCTCTCCTTCTATTCTTTCTGCATATTTTGCAACATTAGGTGACCAGGGCAAAGCTGTCGAGTTGGCAGGTTGAGATTGGGTTCATGTTGATGTTATGTATGGGCGTTTTGTGCCAAATATTAACATTGGACCTCTGGTGGTGGCTGC
>TRINITY_DN185048_c5_g4_i2:0-355
GATCTCGACCGTTGATGAGGATCAAGACATCTCTTGATCTCATCAACGGTCGAGATCATTTCTACATGGATCACTCGAACTAGCCATTAGGATCATTTCCTTTATATAGGGTCTTAGGGGGTCATTTCAGATCATCTGATCTGTGAGTCTGTACTGAAAAAGCTCTCTTGTAATCTGATTTCTGGTTAATAAAAGAAGACTTTGGGGTCCAAAATCTTGCTGGTGTTACTCTCTGGAATTGCTGTGAGATTTTCATTTTTCTGCATATTTCAGTTTTCAGCAGTTAATAATGGCTGGTTTTCAGAGTACTGTGAGTCCAAGTATCTTGCTCACGTGCTAGGGTTTGAATGTTGTA
>TRINITY_DN185050_c14_g1_i1:0-252
GTATACTAAGTTATCTTCATCTCCACATTACTTTGAACCTGTGTATACTAAGTTATCTTCATCTCCACATTACTTTGAACCTGTGTATACTAAGTTATCTTCATCTCGCACTCCGTTTGCCAAATCCACACTAGAACTCATGGCATCCTCTTTCGCAGCATCTATAGCCTGCAACTCGTCAATTGCCTCGTTTATCAACACCAATCCGATTAGATCAAACTCCCGGTCTTATGGATTCGCCGTCCAGACACG
>TRINITY_DN185051_c0_g1:0-772
CGGCAGAGAGATAAAATAACCTGACAAAATGACCCAAGAGTCAAGAAACTTGCAAGTTGGTATCTGCGTACCCTACAAATATTTTGCGAACAGTAGTCAGCGTGCCTTGGACGATCAACTGACACTGCGAACACACTTCATTGCTTTCGAATATTTCGAAGGTGCTGCAGACAGACTACTGCAAAGTCCCTGCAGCCATTTGACCACTTTGAGAATTTCAGACTTTTCGCTTTTTTACCTATTCATCTGAGCCTCCCATCATTGACATCACACCTTTCTCTCTGTATGGAGAGGTGAGTGGTTATTTGAGTAACCACAATTTACTTCGCAGAATACTTCAATTTGGTATTTTGGTTAAGGTCTGATCAATAAACACCCAGCTCCTCTTGCAGGGAAGGGAAAGAAAAGAATCCAGGAATGCTAAGGCTTCGGAGCTAAACCAAACAAATATTGCCAAACAGAGAATTAATCTCTCTGAAATTCCAAGCGTAAGTTATGCTAACACTAGGGCAGTTAGGTTGTGATTTATTAGGGCTGTGCGTGTTTATCAGATTGGAGTTTCAAAAAAATTTGTGCTTCTTTTGAAGAAAATGTTGAACCCAAGGTTTTGGGATCTCATTTTTATATTTCAATGTCTTTCATCTTTGAGCAGGCAGAAGAAGAAATGGCAACTTCAGATCTGACATCCCCCATGCCTGGACAATCCCCTTTCGACTATTTTTGCTTTGATCCACAAATAGACTACGCTCAGGTGCTTGCAGAAGCTCAGCAG
>TRINITY_DN185061_c1_g1_i1:0-436
ATAAGAAACTTAATTGCGAAGCCGAGATTTAGGAGTATGCGTCATCCTGTCCCAGTGTCATCCTTTTGTCCAAAATCAATATGCGAAAGCTCAACGTGTGCCCCTCCATGTTGCAATGTCTCAGCTTTTTCTCCAAAATATACCTTAGTGTCTGAAACAAACAGCAGTGTGTTTGAGAAATCAATCAGTTTAGAATGAAACTATGTTTTGAATATGTGAACATCACTGTGCTTGAAAAATTAATGAACTTAAGGAAATGGTGTTTTATTTATATATAAATTAAAATAATTATTTTTGTGAAATGTTGTTTTATGGAAATATATGAACATGATCTTATGCCAGGCATTGACAATTCATTTGTTCAATGTTGTCTTATTAACAGCACTGCTAGCTCTTGTTCAATGTTGTTTTGTGGAAATACGATACTTTTCATGGG
>TRINITY_DN185061_c1_g4_i1:0-203
CAGGAAGTGAAGCAAAAGTTCAATGCAGCTCTGTCTTCCAACCATGCTGCTGCAGTGCAGGCTATAAAGTTCAAATCTGCCAATGAAGGACGTTAGTCACCCTGAGACACGAGTTTTCGTGTGAATGGAGTTACGCTTTTTAGGTCTTTTTCATCCATCTGCATTTTTAGATGTATTGCACATAGAGTTTAGGGTTTTATGTC
>TRINITY_DN185073_c2_g3_i1:0-289
TGTGCGGTGAGCGAGAATGGCAGGTACCGGTAACTACGCATCGGCAGTTGTCTTTGCCGTTGTGTTGATAATGGGGGGAGCAGCAGCAGCAAGAGCAACGGTTGTGTCTGCACCATCTCCCAGTCCATCAATGGAGGCAGGGTCTGCTTCAATGTCCGTAGTTCCCTCTTTAATCGCCGCTCTCATGGCCTCATTCATCCCCTTCTTGGCCTCTCGATTTTACTGAAATCTATTGCGGCTACCTTTTTTTTTTTCTGTTTTTTATAATGATAAAAAAGCCGCCGTTATT
>TRINITY_DN185076_c6_g1:0-2263
GCGCACGATAACTCAAGAAGTCCACACACCCTGAACTTGGGGAATTAGAGGGGTAGAAAAAGGCAACTTAAAACATTATGAGTACTTCTGCTGTTGCCGGTATAAATGCTGGCGGTAGTTAAAAACTTTGTACTAAAAATATAAATATAAAAATAGGTTTGTGCGAGGCCTACCTCCCCCGTGGGTTTGGTTGTCAGTTACCGTGAACGATAAAGCCTAATTTTAGGTACCAGCAATCCTCAACCACGGGATCGATGAAGCCCCGCCCAATATAGCTAGCACTGACTGCTACACAACATAAGAGTGCATGAATTAGGAGCAGTTAAGGGTTAGTTATCAGGATCTGGTAAACGTGCTTGTCCTTTATATTTGTTAATTTTTTTTAAGACTTGATTTTTTAACTAGAGGGTTTAAACCCAACTGGTCAGAAATAATTGACTTTAAAGGACTTACACGTAAGCGGAAAGCCACCTGTACATCTCTATATAATCTAGATGGTGGCAATTTCGCTGGATTTGAGGTAAGTCTGTGGGCTCTTAGGCATTTTTTTTTTAAGGGCACACACCCTTAGGTAGGGGTAGGTTATATTACTCCGTTTCACTTATTAATTGGGCTGCTTTGGTTTGCATTTTCTTTAATTTCCCTTTTATTAGGTTCCTGATTGGCTTTTCCTTGCCGTTATTTTGGTCGTTGATCTGGATTTTTCCCATTCTGCAATTTTGAGAATTGGGTTTTCAACAGGGTTGATTTTTTTTGGTGGGGTAAGTCCATGCTCTCAGAATTCATTCTTTAATGGGCTTCAAAATTCTAATTTTAGGATTTTATGGGCGTTTATAATTGTGAGAAAATATTCTTTAAAAACAGAATTGAAATGCCTTGCCTGTAATTTTATTTAATTGATTGCCAAGGCCCTGGAGGGACAGAATTAATTCCCTTGGTTTTCCCTGATTTTTTACAAACGATCATCTGCGTTGCTACACCACCCTTATTGAGATTTGATCTGCCAAAACCCAATTAGGGTTGGATCCCCTGCCTGCCAGCATAATACATTCGTGAAGGGTATTCATATGATTTTTGCAGAGGTTGCAGAGGGTTATAGAACACCATTCTTTGAAGGTTAGAGACTAGGACGGAGTTCTTTATAAGACCAATTGGACATTTTAAAGAGTTAAGTTACATGGGGAGTGAATGTCTTGAAGCCTGCATAAAGGAGGAACAAATGCATAGACTGCATACACTACCAGAATCTGCTAGTTCCTTGTCTCGAGCAGCATTTACTTTGAAAAAAGTTCGAAATGATCCAGATTCGAATCATGATCGCACTCCAGGGAATGGCCCTGCACAGCAGAATCAAACAGATGCAAATTGCGGCAGTGATGATGAAAAGAGGTTTGCGAGGGCTCTCAGACGGAGGCCATGGATTAACTATGGAAAATTTGATATGAGCTCAGATGATGAATCAGATTGTGAGCAATCTTATCAGGGTCGCTTTTCTAAGCCATCTCTACCAAGAGGAGTCATCCGTGGGTGCTCAAGATGTGATGACTGCCAGAAGGTGATCGCAAGATGGCGTCCAGATGATGGATGCAGGCCTATGCTAGATGCAGCACCTGTGTTTTATCCCAATGAGGAGGAGTTCAAAGACACCTTAAAATACATTACTGGCATACGTGCAGCAGCTGAACCATATGGAATTTGTCGCATAGTCCCTCCTCCTTCTTGGCAGCCACCATGCCCCCTTAAAGATAAGACTAAATGGCAAACTGCCAAGTTTCCCACTCGAGTTCAACAAGTTCACAAGCTTCAAGTTAGGGAACAAATGAAGAAATATAGGAATGCTAATGGTGGAAGACGGAAGAGAAGAAAGCATTCGAGGATGGAGAGGTCTTCTGGACGGGGTCATTATCTTTCAGAAGCTGATTCTGAAGTTTCAGTCCCTGATGACGAAGCGAGATTTGGATTTGATTCTGGGTCAGAGTTTACATTGGAAGGCTTCCAAAAGTATGCAAATGACTTTAAGGAGCAGTACTTTGGTTTTCATGAGATTAAAACAGATTTAATTGGCATGGTATCTGGTGAATCCAAGTCAAAGTGGGAACCATCTGTAGAGACTGTTGAAGGTGAATATTGGCGCGTGGTTGAGAAGCCAACAGAAGAAATAGAGGTTTTATATGGGGCAGATGTTGAAACTGGGGTTTTTGGGAGGTGACAAATGCTGGCAGTTTCATGTTTAAATCCTGTTGAGTGCTTGCTGATTTATGCT
>TRINITY_DN185087_c1_g2:0-1751
GGTGAGGCAGGGAGATTGATAACCAGCAATTAAAATTCTCACGCCTTTCCATGGTCGATAGCATCGAACGTTTGGGAATCGATAGGCATTTCAAAACTGAGATAAAATCAGCGCTGGATTATAGTAGTACACAGGTTATTGGAGCGAAAAAGGCATCGGCTGTGGGAGAGAGAGTGTCGACAGCGACCTCAACTCAACAGCGTTGGGTCTTCGAACTCTTCGACTACATGGATACCCTGTCTCTTCAGGTGTGCTAGAACACTTTAAAGACGAGAAGGGGCAGCTTGCGAGTTCTTCCATTCAAACAGAAGGAGAGATCAGAAGTATACTGAATCTATTTCGTGCCTCCCTCGTTGCGTTTCCAAATGAGAAAATTCTGGAAGACGCTGAGATCTTCTGTACGATATATTTAAAAGAGTCTCTACCAAGGATTCCGGTATCTAGTCTTTCCCAACAGGATAGAATACGTTATGGAGTATGGTTGGCATACAAATCTTCCACGACTGGAAGCAAGGCACTACATGGACGCATTTGGATATGATGAGATGCCATGGATGCCATATATGAATACCGAAAAGCTTTTAGAACTTGCAAAATTAGAGTTCAATATATTTCACTCGATACAACAGAGAGAGTTGAAACATATCTCCAGATGGTGGGAGGATTCGGGTTTCTCTCAATTGAATTTTGCTCGGCATCGCCACGTGGAATATTACACTTTCGCCTCTTGCTTTGCAATTGATCCTAACCATTCTGCATTCCGACTCGGCTATGCCAAAATATGTCATGTTGGTACTGTTCTGGATGATATCTATGACACGTTTGGAACCATGGAAGAGCTCGAACTCTTGACAGCGGCGATTAAGAGGTGGCAACCAGTGGTGAACAAATTTTAAAACAATATTTTCTTCCCTCTAAAAAAAAATGGGATCCGTCAGCGACAGAGCGGCTTCCAGAATACATGAAACGAGTGTACATGGTGGTTTATGAAACCGTAAATGAACTGGCACGAGAGGCAGAGAAGTCTCAGGGCCGAGATACAATCAACCACGATTAACTATGCTCGACACGCTGTATGGACAATACGCATATTTGTGAAAACAAGTATTATTCTTCGATACGATTTCGCTCGGCTGATTGCTGATCAGTTAATTTTGTTTGATTGTGTATGTGCAGTGGGAGGCCTTTCTTGATTCATTTATGAAAGAAGCAGAGTGGATCTCCACTGGTTATCTTCCAACATTCGACGAGTACTACGAGAACGGAAAAGTTAGTTTTGGTTATCGTATAATCCAATTGCAACCCACTCTCACACTGGACATTCCCCTTCCTCAACACATCCTCCAGGAAATTGACTTTCCATCGAGGTTCAATAGCTTGGCATCTGCCATCCTTCGACTGAAAAGTGACACTCGTGGTTACAAGGCGGAAAAGGCCCGTGGAGAAGCAGCTTCATGTATATCATGTTATATGAAAGAGAATCCTGGATTAACAGAGGAAGAAGCTGTCAATCATATCCATGGCATGGTGAATGAGTTAATCAAAGAATTAAATTGGGAGATTCTCAAACCATATAGCAATGTTCACATTTCTTCCAAGAAACATTCCATTGACATTACCAGAGCTATCCATCATGGCTACAAATACCGAGACGGTGTGATGAACTCTGTCTTTGAATTATATTTTCTCCTTCTTTGCTCACAAATCTGGATGTGAATAGTCTAATGATTTCCAATATTCAATAACGTGAA
>TRINITY_DN185098_c0_g1:0-2008
TTATGGAAATAAGCTGCTTTCATGTCTTCAATTCCTGCGCTCACAGGATGAGGAAACTACTCGGACAGTTAAATTGATGATCCGATTTGGGAAACAGCTTTTATATGGGCCTAATTTATATGAGCAATTGGGTAGTGGAGATTTCATATCCCTGCCAAGCCTACAGGACGTTTACAGGCGAAAAAAACTGAATTATATGTTCTCCACTGCATGTCCAGAGACAGGTGTAAGAGATATTAGGGGTCAGTTAGAACGGCTGGAATACGTTAAGGTCTCCAGTCGAAAAAAGATTAGCATTCATGTGGCAGATCTCGAAGAGTCGCAGCAGCCTCGGCGATTTAATGTATCTGTTCGTTGTGACAGTAACGAGGGAGTGTTGCAGAATAGTGAAATCAAACGTATTTCCCGTGCAAAAGATTATTTTCAAGTAAGTGCGGATGCTTGATTCTTTTTATTATATTACTCTGTTGTTGGTTCCCAACAAATATAGCAGGTCCTCTTTTTCCATAGGAATATATGCATTTTTTTTTTGAGAAAAATATATTTGAGAAACAAAAGTAGAAATTTTATAGGTGAATTTCTCCCCCAAAAAAATACTCTAACAAAATGCAAAATTTACAATTCATAATGCTACTAATTGATTATGAACTTTTTCATAATTATGAACTTGTTGCTGTCCTGAATAGGTTCATTTAAGTCTTGACATTTAACAGTTGTGAGAGTGCTAGACTTCATCATGGAGAGACTCATTTAAGCCTCCTGGGCAATTAACACTGGTAGGAGTGTGCTAGACTTCATCCTGGACAGATTCATTTAAGACAGGCTTGCTAGACTTCATCTCCCATTAGGGCATTATAGCAGGTCTGATTTTCCCATTAATTTTTAATTCACCTGTATCCAATTTATACACCTAGTTAGCATACTTGTTTGCTTTTCCACTGAAGTCTCTTAGGACATGAAAATATGCTTTGGATTTCTTTTCATGATGTTTTCTATAGATTTCTTCTTTGGAAGGGAGCCTCTGACCATGCTGGTTTAAGAGAGAATCTCCCATAACCATGAGTGTGCCCACCTGATGTTCCTCTTGGTAGAGACTATACATCTCTCTTTTATTATTTTTCATATGACTAGACACCATAAGTCTCTTACCACTGATTATTTGGTAGGAATAAATGATCTTCATGTGGAGAGCAACAAAAAGAAGAGTTTGGAGGTGACTAATTGACTACACAAAACTGCCCTAACAAAACTGCTCTTACAAAACATCCCTAACAAAAACACAAAATTTACAACAGGTAAGGGTACTAATTGATTATGAAATCTTTCATCACAATGAAACTGCTAGTGTCCTATAGAGGTTTATTTAAGTCTGAGCAATTAAAATTTAATTCACCTATCTTCAATTTACACTCCTTAGCATAATTGTCAGCCTCTTTGTTGAAGTCTATTAAGGCATGGAAATATGCTTTGGATGAGATGACAATTTCCTGATTATTTTCATGATTTTTTGGAGCCTTTGACTAGACCATACAAAATTAAGAGAGAATCTCCCATGACCATAAATGAGTCAACCTAATATTCTATCTCTAGTAAAAATTTATATCTCTACTTTATTATTTATCCTATAATCAAGACTAATAAACACCTACATACTTTGTGCTCATGGAGAACATAGAATACTTCTCCCCTTCGGTCACCCCTTGGTGCTGATGCCTGACTTGAGGTTGGATGTGGTTTGATTTTTGTTAGGAGTAAAATGTTGGTGAATTTGGTGAAATTATTTATATTGATTACGTGCTTTGATTTTTGTTGGGAGTAAAATGTTGCTGAATTTGGTCAAAGTATTTATATGAAGTAAGTGGATGCAGGTGTTAGATGTGGATCAGGGAGCATCGGATCATGAACTTGAGAAAGCCTACCGGAAGTGTTTGATCCGAATTCAGTTTGAACATCATGGGGTTGGGTCTGAAAATGCCATTAGGGTTGCTGAAGAAGCATATGTTAATCT
>TRINITY_DN185101_c0_g1:0-680
GAAAGCGGCCTGATTATATGGGGGTACGCGCCTCAGCTACTCATTCTCTCGCATCCTTCAGTGGGCGCATTCCTGAGTCACTGCGGGTGGAACTCTACGTTGGAGAGCGTGAGCCTGGGAGTCCCTGTGATTACTTGGCCTATGTTTGCAGAACAGTCATTTAACTCGATGTTTCTGGTTAAAATCCTGGGGATTGGCATACAGGTATGTTTGGATATGGACAACGTGGCCAATGAAGAGGATGTAAGAAGAGCAGTCACCATGCTTCTGGCAGAGGAAGAAGGGAAAAATATGAGGAGGAGAGCTCAAGAGCTGAGGACGCTTGCGGAAATAGCGGTAGGTAAAGAGAGTTCTTCCTATACCAATTTGAGGTGTTTTGTTCAAGAAATCCAACAACTACAGGCTCCTAGAATTTCTTCAGGAAATGCAACAGCTGCAGGTCGCTAGAAATGCCATCAATGGTGTCTGTGACAGTCACTGACCATACATTGGATGGGGTAGTGTAGTTTTTATTTACTATGAAATATATGGTCAAGCTGAACATGTAATGTGCTAAAATCTTGAACAATAAAGTTTTTATTGGAATAAAAAAAAAAAAAAAAATTGAGATTATCATCAAAAAAAGAAATGACTTGTGTCTTGTCAACCTCACAAGGAGATATTATATTTTATGTAATCAG
>TRINITY_DN185102_c3_g1:0-1553
GCAAACGAGGGCTGCTGGGTGGAGCTTGCGCACTGGCCTACAGACATATACAGCGTTATAAAGCATCGTTTCCTCGGGTAAGTGCCCGTACGCCTTCCTTCTTTATGTTGATATTGAAATTGGAATTTGGATTGAGATTCTCAGCAGTTTCAGAGGATTTTAGCTGGATCTCCTTTCATGTTTTCATTGCACTGATTCTATGTTCTATTTGCCTGTGTTTTGGAGTTATTGGATTTCGATCGATGGTTTAGGTTTAACTCTGTTGTATAAATCAATATATTGCATAGATCAAGGTCCGATTCGCGCATTCGCTTGCATCCTGCCTCTGTCTTATGATTATGACCTTGCTTTGTTATTGAGCTGCTCTACAATTTTACTTTTTATTAAAAATTGACAGGTCTTGAATGCTTGACATGGTCTATTGTAGTATTTCCTTCACTTGGTCTTTGTTCTCATTGTCTGTTGATTTGGGTTTGAGGCAAAGCGGGTTTGGTCTAGTGGCTTTGATTGTACCATGTGGATTGATTTTGTTTCTGGGAAATCCGCTTGTATAAGTCCACCATATACTCTATTTTGTGAGCCCTCGCAGGGCCTCTGGCAGATTTTGAACTTCATTTGGTTGTTCAGGTCTTTTCTGCTTTATATAACAACGGTTTGTATTAATAAACATGTATCACATCAGCAGCCCTTCCATAAAAGGAAAAACTGGTACAGTGCACTCTGCAAAGCAGACAAGGATGCCAACCGTGTTAGCATCAGAGGAAGGGAGGAGGGTAAGCATCAATCACATTGAAAGCCGAACTTTTACAGTGCTTCCCTTTTATCTGTTGAGACTTTCGTATTTTTGTTTGTTAAGGGAAGCCCCCCTTTTGACTGGAGATGGTACATAACTTTTTACAATATCAGCTTTACAACCAGAAGACCTTTTGCTATGAAGCCATGACACCGGGGTAGCTGTTCCGTCAAAGTCATCCAGTACTTGCATCTTGTCTCATCCACAAAGACTGTATTAGCAAGTGGACCACCATTAACAGCTTTGTCACACTAACATGTAGCCATTTTGTGAATTAACATGATCCACACCTCGGGGGGACTCAACCAACCGCTTGACACAAGGAGCAGACATGCCTGATTTTGAAAACGTGTCAAGTGCTCCAAGTTGCTGCTGCCAGACCACAGCCAGTTGGACCTTGAGACTATTTGATCCATGCTTTTAATAATTGTTATTATTCGTTTCTTTGAGGTTATGTTTCTCTTTCTTGTGCAGTACTTTTGCTGTTTAGATTCATTTGTAGCTTATCTATGTTAGACTCCTAGTTGTTGGTAGTTCTTGACTGGGTTTATTCTTGGCCTGATTGATGATTGAATATGGGTTTTTAATTAAATATTTTGTGTTCTTACTGGCATCGATACTACAATCTCTGGTGTAGATTTTGATCCCCCCACTTTTATTCATGTGTCAGGATATACTTTTTGCCGCGAAGCTGTAAGATTTGCCTCGCTGATTTCTTAATCAGCACAGGCGGTTACAGCGTGCTTGTGTATCTGAAAAC
>TRINITY_DN185109_c1_g1_i1:0-210
GGTTTTTTCTCCTCATTATTGATAAGATACATAACATCGTCCACCCACATTTTAAAATGGAAACATTTGAGGATCTTAGTTTATAAGAGATATTCTTATCAATGCTATTAATTCGATGCATTATCATTCATCCATCCATTATTTATTAATTAATGCATGTAGGAATCAACTTTATTACATGATTACTATTCTTGAGTAAATGCCTTCCCT
>TRINITY_DN185109_c1_g4_i1:0-590
CTCAAATGTTTCCATTTTAAAAACTGGGTGGACGATGTTATGTATCTAATCAATAATGAGGAGAAAAAACCTAGAAAAGAATAATTAATTCTGGATTACGTCATGAAATGTGGACATTAAATGGAACCTCTGAACAATTTGAAAGACAAATATAAACAAATCCTGTGACTATCAAAAATTAAAAGCCACAAAGCATGTTTTAGTGCAGCTTTAATATCATTGTCGTCAAAATCCAGCCAGTAGTGATCGTAGTTATACCTGCAACAGTCACAAACAGGTTCTTTTCCCCATGGGTAAACCACATGGGAAATCATACCTTCTCTCCAAACCCAAAATCATCCATCTATTTCCATTGCCTGTTTGGCCTTTGCCTTCGCTGATGCGGACAATTTGGGCTGTACTTTAAACTTTTTCCCAACCTTAAAGCCACGGTTCTTCTTCTTCTCCTTGCCATCAATCTTCATCTTCTCCTTCTTTGCTTTCAGCTTTCGTTCCCTTTTTTCCTTCTCCTCCTTTTCCTTCCTGAGCTCATACTCATGAAATCTCTTACGCCGTCCAAGATCGTTTTTCTTCGACATGGTTTTCTCCCG
>TRINITY_DN185109_c3_g1_i2:0-1575
TGATTTTTTCTGCATATTTTACCATTTTATCCAAAATCCAATAACCATTACTCGAAGTTATAAATTTGTAATTTTCAGAGTCTGCATGCTCTATATAATGCCAAATCCTTTTATAAATTCAGAAGCAAAAAATCACAATAAAGGCAAAATGGTCGAATAGTTAGACTTAGCCATTACGATCTAATATCCCCGGTGTATGTTTTACACTAGCGGTTTGAACTCTTTTCTAGCGTCTAATGAGGCTTTAATTTTATTATTTTCATTATGACAGATCCAAAAGCAAACTAAGAGGTTCATGCTTCTCTCTCTCGATATCTTGTATTGCATCCGCGTGCGTGTGCTATCAGTGTAGAACAGTCAGGGTTTTGGGTTTAAGACGAACAGTCAGGGTTTTGGGTTTAAGACGGGAGAAAACCATGTCGAAGAAAAACGATCTTGGACGGCGTAAGAGATTTCATGAGTATGAGCTCAGGAAGGAAAAGGAGGAGAAGGAAAAAAGGGAACGAAAGCTGAAAGCAAAGAAGGAGAAGATGAAGATTGATGGCAAGGAGAAGAAGAAGAACCGTGGCTTTAAGGTTGGGAAAAAGTTTAAAGTACAGCCCAAATTGTCCGCATCAGCGAAGGCAAAGGCCAAACAGGCAATGGAAATAGATGGATGATTTTGGGTTTGGAGAGAAGGTATGATTTCCCATGTGGTTTACCCATGGGGAAAAGAACCTGTTTGTGACTGTTGCAGGTATAACTACGATCACTACTGGCTGGATTTTGACGACAATGATATTAAAGCTGCACTAAAACATGCTTTGTGGCTTTTAATTTTTGATAGTCACAGGATTTGTTTATATTTGTCTTTCAAATTGTTCAGAGGTTCCATTTAATGTCCACATTTCATGACGTAATCCATAATTAATTATTCTTTTCTAGGTTTTTTCTCCTCATTATTGATTAGATACATAACATCGTCCACCCACTTTTTAAAATGGAAACATTTGAGGAGCTTAGTTTATAAGAGATATTCTTAACAATGCTCTTAATTCCATGCATTATCATTCATCCATCCATGATTTATTAATTAATGCATGTAGGAGTCAACTTTATTACATGATATAAATATTCTTGAGTAAATGCCTTCCCTTATTCATATCAGAAATGTACCTTCAATTTTACAGTTGTTGAAATGATTTTACACGTCCTTTACGTCATGTGGTAAAGAACATTTATTGGATGTAGTTGATGAAGAGGATGCTGGTAGCTGTGCTAGATGTTCAGGACAATAATTTGTTTTCTTTCTGAAAAAGGAAAGATTCTTTATACTTAGATATTGAGACGTAGACTCTAGTTTTTCAATTATCACATTGCTTCCACTTGTGAGCTCTACTTATTATAGTAAGACCTGTACAAAAAATATTGAACTATTATCTTTCTTAGTCAAAGTTTCGTATGTGCAAGCGTGTTAGCATCTTCACGTTCTCAACTATTAAGATGCTGTGATGTAAGTTCAATAATTACAATAATGGCCTTCGTTCTTTAAATAAGTGTTCCTTTTGGTAATTGCAGAGTATATGCCAGTTTTCT
>TRINITY_DN185111_c1_g1_i2:0-212
ACCAGAGAATGTTTATGGTTTTACACTATGGTAAATATTTTGTTAAGATAAATACCCTGGATGATTTGTGGGCTTCAACTAGGGCATCTATGCCCTCGACTAGCTGTGTCATTTATATTTTATCTAGTTATGGGTGAATCAGTTGAAATGATATTTTGTTTTATCTGTACATTCTTGATTCTAAGAGAAGAATGATTTCTGAATTTCTGTTT
>TRINITY_DN185130_c9_g1_i1:0-213
CATGTATCGCGACGTCATAAAACTCGCTAAAACCCTAGCAGATAAAATCCCTTTGAGACCGATTCGATATTGAATCTGAAGTAACAACACTGGCACCACGTTGTGGATCTCTAACGAGATCAATCTGTGCCAACGCCAGATCTGCTCTCAATGTCAAGGACACCGAAGGTAGCAGGGCCGCCGCTTCCTCTAGATTTTCCGCTCTCATTGCCC
>TRINITY_DN185145_c0_g1_i1:0-328
CAATTGAGCATTTTATATGCCAAGATTGCTCAGATGATTCTAAAAGGAAGCCACGAAATGGTGCAAAAGATTCCTCATCTCTTGAAACAAAGCCGGAGGCAAAACGGAGGAGGAGGTGAGAATTTATGGGGCAATTTACCATTTCTGAAGAGCAATATCAGATAATGGGGTTTATGAACTGAACTAGATTAAGGTGGCATGACTCCATATATATATATATGGATCACAAGGCTTCATGAAGTTGGAATTTCCTGTAGTTGTATGTCATTGGGAAAACTGCTTGAAATATAAGTGCTGCAATGTGTCCGTTGGTGGGCGATCTCTATTT
>TRINITY_DN185147_c10_g1_i1:0-411
ATCTGTATTCTCGAACCAGGCACGCATGAAGTTGTTGCCTCCTGCCTTCTCTTATCGATCGTAAAGTAATTTTGAGGCTGACAGGTGATGCTTTCTTCATTGACTGAATGCTTGACTTTAGCCATTGATCAGCGACATATTTAGCTTCAAGCTCAAGAGCAGAAATGATATCCTCCACGGTTTCCTTTAAAACGCACTTTTCAATTATCTCCAACCTTTGTAATGCACTCCCATCTTTCACAGGTACTTTATCAGACAATTGAAAAGAGCTTTTTAAATGATATCCTCCACGGTTTCCTTTAAAACGCACTTTTCAATTATCTCCAACCTTTGTAATGCACTCCCATCTTTCACAGGTACTTTATCAGACAATTGAAAAGAGCTTTTTAAATGATATCCTCCACGGTTTCC
>TRINITY_DN185162_c3_g1_i1:0-893
TTCTAAACCTCGCCGTAGGGGCACGTCAAAACTCCACAATAAATCGTTATGTCATTAAGTAAAATCATCTAACGTTTATACGAACGATGGATAATTACCAGATCACAACCATCATAATTTTGATGGTTGTAAAACAAAAAAACCTTTAAACTAATCAAATCTAAACTAATAATATACGATAGCATCAGTTAACATTTTACCTAACGTTCCCTCTAAATAGATGATTGCTGAACCAACTTTATAACTACTATCCCCAAATGATGGATCATGAGTCTTGTCTGTTCCAAAACATTCAACACTAAATGAATACGGGTGTATTATGCCTGGTCCACGACAACGAGATGGTGTGGGCGCGGAGAAAGTACAGATTCCATAGTCGAGCCAACTGCATTGGCGATGGCATATTGGATTTGGCAATGGAAGAAGATGTTATGCTTCATTCAATCCCCTTCTCCTTTCTATCGTGCCAAGCCGAAATTTCTCTCTGCTCTAGCCGTTATGAATGATAGTAGCGGTTATCATTTTCAAGGTCATCAGGGTTACTTTGACAATGTTGGGTTACTGCGTAAACAGGGTCGAATAGATGAGGCCTTAAACATTTTGGGCTTCATGGACTACCTTGGATCGTATGCCTATGCCTCTCTCTTGCAAGGCTGCGTCAACGTCGGAGCCCTCCCAGAGGCTAAACTAGTCCATTCCCACATGCTTCTGACTGGATTTAAGCCCGACATGTTTTTGGGTACTAAACTTATGATAATGTATGCCAAGTGCGGGTGCGTGGCTGATGCTGGGCGAGTATTTGAGGAAATGCCCGAACGAAATGTGGTGTCATGGACTGCCTTGATTTCAGCGTGCTCCAAGAGTGGGCTTGCTGAAGAGGCCTTGAGCCTCTT
>TRINITY_DN185165_c6_g1_i2:0-2453
GTTTCCGTGGTCTCCTTTTCGTCCATGGAAAAAGCAAAGTGCTCATCCTGCTCTGTCCTAATTTCCCAACCACACGACATAACGTCCGCCAAGCAATACACACTTTGTAACTCCACTGTCCTTTGCTTCCAATCATTGATTGAATCATCAAAGTGGTTATGGGTGGCCTTATATGTATGCAAAACACCAATAGGAATAGTAGGGTTATAGAGCCATAGAGTTCAGAGAAGCATTATTAGGCCTTCTCTGATCAATTTCATAACTTGGCAATCATTTAGAGCAGGCCTTCCTGATGCAAAAAATGAGCATGGCCAAGAAGTTGTTCAAGAACAATATGGTTCATCTAAGCAGAGCCTGCAAATCCCTTAACGATGCTTGGCCAATTTCAATTTTCAAAGCTCGAACAAACAGAGAGCCTCCATCTCCATCTGCTATTAAAGTTTCCGATCATATTGATAATCATCAGTTTGTTTTGTCTGCAAAACGTGGATCAGAAGAAGTATTCGATAATCACATTTCAATCCAAATAAGATTGGCCGATGATTCCAAGGATCTGCAGAAACCAGTGGGCACCAGCTCCTTCCTCCATACAACCATCAACTTACTCGGTATCATGCTAGGGCTTGGACTGCTCTCAACACCATATGCTTTAGAAGAAGGGGGATGGATGAGCCTTGGGGTATTGTTAACACTATCACTAATATGCTGCTACACTGCATTTGCTCTAGCTCGGTGCCTGGATTGCGATCCCAAGGTGTTAAATTATCAAGACATTGGGAACCAGGCTTTTGGAGTGAAGGGACGAATTATTGTTTCCACATTCCTATACGTTGAGATCATATTCATAGCAATTGGGTACACCATATCTCTGGGGGACAATATTGCTGCAATCTTCGTTGACACACAGCTGAATTTATCAACATGGTTACACCTTACAACGCCTCGGTTGCTTACCATAATAGCGGTTATCATCGTTCTACCGACCCTATGGGTTCGAGACTTGAGCTCCATTTCCTTCCTGTCGTGGGGTGGAGTTACCACTTCTCTTCTGCTGATGTTCACACTTACTTGGGCCGGTCTTTTTGGTGGAGTGGGATTCTCCAGGAATATCCCTCTGATCAACACGCATAGAATACCAGTTTCCACTGGCCTTTATGCCTTCTGTTATGCTGGCCACGTTGTCTTTCCAACAATATACAGATCAATGAAGGAACCATCTCAGTTCGGCAGGGTAATTATTCTGAGCTTTGTAATCGTCACAGCGATATACAGTGGGTTTGCTTGCCTGGGTGGGACAATGTTTGGAAGCTCAGTCAGTGCTCAGATAACTCTGAACATGCCCAGACATTTGTTGGTAACAAAGTTTGCTCTGTGGGCAACTGTAATCACTCCAATGAGCAAATATGCTCTGCAGCTTTCACCTGTGGCAAGAGAGCTGGAGAACTTGGTGGCCTCTGCATGGAAACCCAAGCCCAGAGGGAGAATGGTCACAAGGATATTCATAGTATCCTTCCTCTTATTCAGCATTCTGGCAATGGCCCTTGCTTTGCCTTATTTTGGCTACGTGTTGGCTCTCACAGGATCATTTCTGAGTATCACCATGTCCATCATTCTTCCCTGCATCTTCTACATCAAAATCACTCGCAAAACTATGACTTTACCAATGATGTTGATGAACATTGCCTTCATATTCGTGGGACTTGTTTTGAGTATATGTGGAACCATAGCCTCTGCTAAAAATCTCATCGATAGCATTCACAGCCATGCAAGGACTTGATCAATAACAGAGCCCTAATAGCTCTGAAATTATACTTCTTTTCCACGACACAACCACCCAACCGCTGCTGCAATTGCGTTCTTCAGTCCTCCTCACATATATATCGAGTCCAACCATATATATATTTATCATATTCTTCCATCCCTTCGCTTCAGAAAATATGGCAACTTGTCATACTAAGAGCTTTCTGGTCTGCAATGGCGAAAAATTATGATCTATGTTTGAATAAGAATTAAAGAGAAAAAGATGTGAATGGCAATTTTCTTATAGATATTGTCCAGTGCACCAGAAATCGGTGTAGAACAGGACATAGAAATTCCGTGGTGAATGCTGCCTGGCCATTACTTGTAACAGAAAGCATGTAATGGAAATAGTAACCTGCAAGAAAATAGGTCACCTCTCGTGCATTTCCTTGAATACAGGCTTGATTCTTGTGAAAATAACGTTACTTTAAAGAATAATTTAAACAAAAACTATATAATAATAATACAGGTAACCAAATATTTCATGTGTACATTAAATAACAGCAGTTCTAACATAACGAGGAAGCCTGTCTGTGGGTAAACCTGGATCGCTGGATGTTTGACTGTTCTATTTCTGCAATGATCTGACTTCTAAGTTATTTTCATTTCATATGCAACTATCAGGGAGGGGAAAGGATGAGTTATGATTGGAA
>TRINITY_DN185166_c2_g1_i1:0-428
TTTTCATGCAGAGTCTCTATGTGTCTATTTTGACTTATGTGGACACCATCACGATCCAGGTGATCGCTCCAAAGGATCTTATCGATGTCAACATATTGCGTAACTGCTTCACGGAGGCCTTTGAAGAGATGAAGGAGGCTTCTTCCACCCATCGTAAATCGCTGTGAAAAAGAATGCAATGCATTTTTTTCATCATCCACATTCTTAATGGTCTGATCACTTTTTATTGAGCAAGAGCAAATAATTCTTTCTATTCACAACTAATATATTTTTTCATGCTTTTCCTCCGGAGTAACGAATTATTATTTTGGAACCATTGTTTGTGTTGTTTATTCTGGTTGTAACCCATTTTTATCCGTTTAATATAATGGGAATTTAATTTGATTTAATCACATTGAAGAATCATTGTTTGTGGTGTGTAAAAAAAA
>TRINITY_DN185166_c2_g2:0-963
GTCCCTATCATGGGAAAAGTGGGGAATCCCCTGGAGTTTGTAGAAAGGGCAAAACGTATCATAGATAGACATAAAATGTCTTTAACAGTCTTCTGCAATGCAGCAATTCTGAGATGCCTTGCAAGATTAAAGGGCCCACATGTATGTCCTTCCATTTTTACCAGAAACTCGTTCTGAAGAAATACTTTCATCCATTCTCAATTCTCACTAATGATACGCTTGATGCAGGCAATTACCAAATCTTTATGCAACACCGTTGTCAATTCATCGATGATTATATCAAATATGATTGGCCCGATGGAGATGGTAGCAATTGATGGGAATCCATTAAAAAACTTTTCTTTCTTTGTGACTGGGGCACCTGTAGTGAGTAAACTGACTGCTCAGACTCCTCTCACTATTTTATTTGCACGAAATCAGAGCAATATAAACTGGTTGAAATCTAACTCTTTTGAAAGTTATTTATTGATACATAACAAGGAATTTCTTGATGCAGAGTCTGTATGTGTCTATTTTGACGTATATGGACACCATTACGATCCAAGTGATAGCTCCAAAGGATGTTATCGATGTCAACATATTGCGTAACTGCTTCACAGAGGCCTTTGAAGAGATGAAGGAGGCTTCTTCCACCCATCGTAAATCTTTGTGAAAGGGAATGAAATGCATATGTTTTCACCATTCATATTCTCAATGTTTTGAGCGAACCTTAACCAGTGAAATAAGATGAAGGACGCTTCTTCCACCCATCGTAAATTTGTGAAAGGGAATGGAATGCATTTTTTCATCATGCATATTCTCAATGGTTTCAGCGAGACCTTAACCAGTGAAATAACTCGCTTTTTTATGCTAAACGAATTATTATTTTGGAATCATTGGACAATAGTCCATTCTTGTTATAAACCATTATTGGGAATTTAATTTTCTTTAATCACACTGGAAATTTTCGAAATTCAAAAAAAA
>TRINITY_DN185166_c3_g2_i1:0-597
TAAATGACTTGTCAACTACCACAGACGATATCCAACTGTTCAAACCTATATAATGACATTTTCAGCCCTGCACTGCTAAAAACACCTTGCAGTGGTGATCAGCTGAATTCTGTCACTCTGTTTTGTGTTTATTTGTAAGAAGTCTAAATTCACATTATGGGTTTCAAGTCGTACACGAAGCTGCGAGGAGATGACCATGAATTGGAAGGGGAAGGGCAGCCAGTGCAGCCGATCAGCCAGTCTCTGTATCTTCCGCCCATGGCTGCCTGCATAAATGTCCTATTCGAATTTGAAGAAACCATTACAGAAATCTCTCGCGCCAAGAAAAACATGGCCGATGCGCTCTTGCCAAGGAACCCCCTTTTCTCTTGTATAGTGAAGGAGGACAATAAGGGAGTGTTGAGATGGCAGAGAACGACAGTGAACGTCGATGACCACGTATTTGTTCCAGAGTTCCCTCCTGGCGAGGAATCATACGACGACTGGGTGGATGATTATATCTCTAAATTGGCCCTCAAGCCTCTCGATCAGTCGCGACCTCTCTGGGAATTCCACCTTCTGAATTATAAAACGAGCAAGGCCGGAGCCACTCTGATT
>TRINITY_DN185172_c11_g1:0-871
GGCAGCAAAAGCCGTTCAGGCAATTAAAGCAAAAGGAGGAGGAAGGATCGTTGAAGAATATGACTATCTCCCATATTTTTATTCACGTTCATTTGATTTGTCATGGCAATTCTATGGAGACAATGTAGGTGAAGCTGTTATTTTCGGTGACAATAATCCTGCCATACCAAAAGCCAAATTTGGTTCATACTGGATAAAAGATGGTAGGGTGGTAGGTGTATTCTTGGAGAGTGGTACTCCCGAAGAAAACAAAGCTATTGCTAAGGTAGCACGTGTGCAGCCTTTGGTCGAAAGCAAGGAGGAACTCATAGAGGATGGGCTGGCATTTGCTTCTAAGATATCCTCGGCTTTCACTTAATTCATCAGTTTGCTACATTACTGTTGGATCTCTTTTCACCTTGGAGATATCTTTTGTTTTAGTCTGTGCCTGAATTTTGTTGAGAGGTATTGGATTTTTAGTCTGGGTTTAGCTGTTTCATTACAAAATCAAACTTGCGGCATATTTTTGCTCTTTCCTTCCTATTGCTGGGATTGCATCTTATTAAACAGCACTATATTATTATTCTGATGAAATTCTCTTAATTGCATTTCTCGCTTCATTGTAACATCATATTTTTTTTTCAGTAAGAAAAAATCAGCATGTTATATATTGAGAGAAATATATGAATCGTGGATACAAAAAAAATGACCTTTAAAGTTAGTAGTTTTAACTTCATTTATTAAATGTATATAATCTTTTTTGAGAAGTTAAATTCTGAATCCTTTTATAGTGGGTTTCCACGAATTGATGTATAATTTGAATCTGAGAGTGGGGTTTCCATGAATTGATATATAATTTATAAAGTGGATAGATTGTTTTCTTGAAAAAAAA
>TRINITY_DN185174_c0_g2_i1:0-219
GGTCAGGGAACTTTTAAATTTGTATTGTACCGTTTCTTGAGCTTCAGCCCAGGGTTTATCCTATTCTGTAATGTTCTGCGTCAGCTAATGGAGATGGGCAAGCAGGGAATATGGTGGAACTGAAGAATCGCAGAGGAATACGCACACAAGGTGAGGTAAGATGAAGGTCTCAGGTGCCGCAGTAGCAGGAGGAGCGAGGACTCCTGGGAGATCGAAGGC
>TRINITY_DN185177_c0_g1:0-1000
GGGTTATTCCCCAGATCCTCATGTCTCCAGGAATGAATTAGTGTGTGAGTCAGATCTTAAAAAGTTATTGATATCATATATATGTATGTATTAAACTGAGAGTTAATATGCAGATTACAGGTGAAAAAATAGGGGAAGTGAAAGCTGTAGCTGACATGCATCAAAGAAAAGCAGAAATGGTGCGTCAATCGGATGCTTTTATTGCCTTGCCAGGAGGATACGGGACTCTGGAAGAGCTGTTGGAGGTCATCACATGGGCTCAGCTCGGCATCCACGACAAACCAGTTGGGTTATTGAATGTGGAAGGGTACTACGACTCGCTGTTAACTTTCATCGATCAGGCCGTGGACGCCGGATTCATCGCACCAGCTGCCCGTCATATAATTGTGTCGGCTCCCAATGTTCAAGAACTGGTACGAAAGCTAGAGGAGTACGTTCCAATGCACAAGAGAGTAGCGTCAAGATCCAGCTGGGAGAAGGGAGAATTGGAATCCATTGAGAGATTTTACATGATTATATACAACTTCGGATATGTCATCTCATCTTTTTGTGTATACGGAAGGAAGATTTGGTGCTGGATATATTTTTTTACAAATACGGAGGCGGTGTTTTGCATCTTCGAATCGATAATCATATATTACTGTACAATCATCCAGCGCTGGTTTTCGCGTAGCGCTTGTCACTGTTTTGCTTGTGAGTCCATACAGGGAATACATCGATCGTTTTCCATATACGTTTGGAATTGAAATTGATGTGAGTTTAGCGCGAGTGGAGTACTGTACTTTGTTAGTCTTTGTCATCTGCCTCTTTCTTCTTCTTTGTGCTCCTAATGGTTTCCTTACACTTCTAAGAAAGAAAACAACAGAGTACTGGTAAAAAAAAATTAAGACATTAGTACTTCTAAGACATTAAGATTTACAATGGACAAATCCGGGTGTAGTTTCCAAAAGTTAACAAAATCACGATTTACATAAATATGAAAATGCTCAGTTTAATTTGT
>TRINITY_DN185178_c2_g1:0-948
ATCACAAGGAGCTCCAAAATTTCTCAGCCGTGTAGGTTTGTGAAGTGCTCAATGGAAATGGCTGCTACAAGAACACAGCACAGGATACTCATTTTACTTGTATACGCCATTCTATTTTGCAATAAGGCAAATGCGATTCCATCCCTGGCAACAGGTTTTCTCACTAATTCATCCTATGGTCTCACCATAGTTCTGTATTTTGTTGTTTAAAATCCCCAATTACTGCTCATAAATCCGAAGCTATCATGTCGAACAGTTTAGAATAGATTATTGTTTTCTTGCATATATCTTTAATTTATGAACCTAAAACCATATTTCGCGTTGTTATCATTTTAATAGTTTGGAAATTGTTATCAAGCAGCCAGGTTTATTGTTCCAGTACCATTAGTTCTGATGTTTTGATTGAATCCAACAAAATACTACCTTAGATACTCTACAGATCGGAAGAGCCACCATGGAAACATAATTGCAGATTCTGTTTATGGATTCTTTCTGCTATTATTACAAGATTATAGGAATTAGTGTTATTTATAAACATAGAGAACTTATGATCATTAAAAGTCATCGTCATGGAGTCTGCCTTTGCATTACGGCAATCTAAAGTAGGTTTGCTCTTCTGCTTGCAGATAAGAATCATGTATTGAACGAGTTGCTGATCCTGACAGAAAAATCAACGGGCCAGAATGTAAGTTCAAGGAGGTCCGCTCTGGGATTTCCTTGTATTGATGATTCTTTTACAATATCAGCCTTAACTGCACACGATCTTTTCACCATGATATGATTGTTGCAGTTTCCCACAGGCAGGCCGAAGACAGAGCAGGATGCAGATCAAGATCCACATATGAACGATTTTGAAGAAAGCTGCAACAACGTTGATGAGGAAGAATGCTTGACGAGACGCACACTAGCTGCTAATGTGGATTACATCTACACTCAGGAACACAAACC
>TRINITY_DN185179_c1_g1:0-417
GGGGCACGTTTTTAAATATTATCTTTTTGCGGGATATTTTTCGATGAAGGATCAAGGGATGCCATGGCCAAGAGCAATCAGATTTAAAAGGGATCGACCACACGAGAAGGCACAAGCCATCGGTATCCACCATTATTCCTCTACTCATAGCCGGTCTGCCTCTCTTGTCTCATCGGGCAATTGATCATATTTTGTGTAGCAATGATTTCCAAGATTCATCCGGACGACCCAGCAGTACTCGCAGGGCGTGTAGTGGTAGACGATAAGTTCTGCACAGACTCTGCCATGGCGTTAACAGTTTGGAAGAAATCTCTGGTGTTAAGCTGCAGCGGCTTCACTGTGTACGATCCGAGCGGGAACCTCGTGTTCAGAGTGGACAACTATTGTTCCCATCCCAGGAACGAAGTCCTTCTCATG
>TRINITY_DN185179_c3_g1:0-917
AGTAGGGCCAATTTTAAAACTATGGCCACCCGGATATAAAAGGTACGGGGGAGCACTCAGCACCGAATCATAAATCTTGGCCTGCTCTCTCTGTGACTACGCCTTTTATACACATTATTCATTCTCTATTCTTTCGACCATCGCCGACCTGCGTCTCTCGGCTCCTCGCCACTTCATATTCTCAGGAACAATGATAACCAAGATTCATCCAGAACTCACAGAATTTTCCCGTTATGCTGCGATCGATGAAAAGCTCTCCAACGCTTCTGACTCAGCGCTAACAGTGTGGAGAAAATCCCTTGTTTTCAGCTGCAGTGGCTTTACTGTGTTCGATTCGAGCGGGAACCTTGTGTTTAGAGTGGACAACTATCCTTCAGACCCCAAGGGTGAAGTCGTTCTCATGGACGCTGGAGGGATGGCCATATTCACACTGCGACGAAAGAGGCTGAGTTTGCAGATTGAATGGCAAGGATTCTTCGGAGAATTCCAGGATGCCCAGAAACCATTGTTCGTCATTAGAAGGGCGCCATCTCTGCTACTCTCGACAAAGAGTTTACCAGAGGTGTATATGTGTTCTTCGGCTAAAAGAAACAAGAGTAAGAAGCAGCACCCCGATTACCGTGTCAAAGGAGACTATGCCAAGCGTTCCTTCACCCTTCTCAACAGCTTTAACGAAGTCGTTGCTGAGGTATGTGTGTTCCTGGAGATCTTGTTTATCATGTATATGCATATTCAGACTAATTTATTGGCATGTAATCATGCAATATTTTGAAAATGATTGGGATTTTGCAGGTGAAGCCAAAGCAGGCGAGATCAGATGTGAAGCTGGGAGGAGATGTGTTCAATCTGACAGTGCGACCTGGGTACGACCAAGCTTTTGTTATGGGGTTGATCATCGTTCTAGATCAGATCATCCC
>TRINITY_DN185182_c7_g1_i1:0-804
CAGATTCTTTGCTACCATAGTGAGAAGCTGGCAATTGCTTTTGGCCTGCTAAACACCCCACCTGGGACGACTATTCGAGTTATCAAGAACCTTCGAGTCTGTGGTGACTGTCATTCGGCAATCAAACTCATCTCAAAAATTACTGCACGAGAAATTATTGTGAGGGATGCTAACCGCTACCATCATTTCAAAGATGGGCTGTGTTCTTGCGTAGACTATTGGTGATACCAAGTGAAGCAAAGTAGATGCCAGCATATTCCATTCTCGCAAAAAAAATTGAGCCTTACTTTGCTAGCATGGGAGTAATTATTGTCTCTAGCTTTCAAAGATACTGCCACCTCTGGAGCATGTCATAATCAGGTGTTCAGCAGCACGGTGGCTACTTTCTTTTCACTACGCAACATCTGCAAATTCCTTAAGCCGCTCTTAGAAGCTTAAGCATATACTCTAGTAAGGATCCAAGGATCCTAGAAGGTTCAGATTCAAAATCAACACTGGTGTTAGAAGGACTCGGTGACGTAGCAGACAATTATCCTCACATTTGCAGATTTTTCGTCATCCTACATGACTTGGCAAAAGGCTTTCATGTAGTCACTTGGAACCTTTAGTTGTACAATATTAGGGATTACATACCTTTCTCAATGCAACAAGATGTATCTTTAATATCAAAATCTCAAAGATCCCCTCATTCTTTCACAGACATCTTCTCATAGCATTTATGTAGCTTTTGTGTCATCATAAGTGAACTTTGGACTACTATGATAATATTTTCTTGCGGTGACCTTGATAGAGAATCAATGAACG
>TRINITY_DN185188_c0_g5_i1:0-230
CAAATTAAGCTCCGTCTGGTCATCAGTTTCAATTTAGAGAGCGGTTATAGTATAATTCTAATGGCGTTGGGAGTGGTAAAGTCTCTAGCGGGGTTTCTCCTGCTGCTGAATTTGGGCATATATCTGACTGTTGGTGCTATTGCCGGATGGGTTCTCAACAATGCCCTCGACCACACTTACTTTATTGGTCGTAGAAGAGCTCTTCCCGTGGGATTTTTTCCGCTGTATTT
>TRINITY_DN185204_c0_g1:0-2892
ATAATGATATATACATTTAATGTGAATACAAAGGAATAGTGTGCTCATATGTCCATTTTGACCATGGATCCATTAAGCTTATGGGCTCCTTGGCACTAACATCAATGAGGCAACACAGCAAGCCAATCTCCTGCTACTGTAGATCTGACGTCTTGTATGTGACGTCCATTGGCAACGCCTTTATCTTTGTCTACCTCATTTAAAAAAAAAAATATGATTTGTGTCTCCCTCACCACTAAATTCTATTAAACATGGGTCACCTACACAAATGAATATATGAGAAGATATATACACAGCTGAATACATGAGCAGATACCTATTCTGGTTGTGAGAAAAGTTACTATTTCAGCTCCCTGGGTCTGTTGCATCTGAAGACCAGAAAAGTCTATGCTGAATAATATGCTGCATTTCCAGAGTCAGCTTGCAGCTGCCCCAAAGCTTGAGCCATTGTCAACAGTGAACCAATCTGATGATCCTCTAAGATCAGTACTCAATATATCATCCTCTTATCAATCTCCATGGATGAATCCTTCTTGTTTTTCTACACCAGAATCTGTTCCATTTGATGAGAAGGCCTTGGAGTTATCAGAAATGGATACATTGGTTCATCAGATGGGTGATATAGAGAGTTGGGGAACCTTGGATCAAGTTCATGGCGGTGTAAAACCATTGATTGCAGGGTCCATGCAGGCTTGCAGTATTGTTTCTGATCCCCAGCTTGAGATTCTGAATGCATTTCTGAAGAGACAAAATCCAGCAGAGGATGTTCATGTTAATTTAAATCCTGATACTGACTTCTTACCAAGGGCCAGGTCTGCTAATGCTCTTCATATGGATGCAGTAGTACAGCAGGATGCATTTGGGGCAATACTTTCGGATGAACAAGAGCCCATGGAGAAGAAATCAAAGGATTACATGCTCAAAGTGCCTGCAAAAAGGTCATCAGGAACAAGACCAGCCCAACTTCGTCCAACAAAGAGAGGAGGAGCAGCAGCATCGCAACAAGATGTAAGTGGAATTTCCCAAAGAGAGATTCATATTCAGTCAGAGAGACAGAGGAGAAAAGGAATGAATCATTTATTTGAAAGAATGAGATCACTGCTGCCAAATCCAACCCAAAAGACAGATAAGTCTACAACGGTCTCGGAAATCATAAACTACATCCAAGCTCTGCATCAAAATCTTGAAGATCTCAACAAGAAACGGGCTAAAATGTTGCCTACCCCAAGAGGAGGCACTGCCCATATAAAAACTGAACCAACATCTGCAGAATCCATTCAATCAGAGTGCACAGGATCAGAGGATAGTCTTCCTGTGTCATCAGAAGACGAATGTACAAGACAGACACCTCATGTCACTTTACATTTCAATGGAAATGATATTTATGTTACAGTGAGCTGTCTCAACAAGACCAATCTCCTAGCTGCCATTATATTTGTTGTGGAAGATCATAATCTGCAAGTTGTCAGTGCAAATTTTTCAGCCACAGATACAATGGCATTGCATTGTCTCCATGTCAAGGTAATCACACAATTTTGTATCTATAGTTGCATTTAAATTTGTTATCCCTGTCGGTGTTTATTAAATAAGTGTCACATTTTCACCCAGCACTTTGGCTTATCTGGTGCAATGACACAAACGAGTGTAATGTTATTAATTATATCGTTCCTTTTTACAGGCTTTGGAAACACCGGACGTTGTCACTAGACAAGATCTCAAGTGTGCTCTGCAAAAATTTGTTTGTTCACATACACAAATTTGTTTCAATTAGTATTACACTTCTATGTTAGCAGCTACTCTAGTGTGCTAATTGTGTGGCTAACTACAGAGGAGAGATTTGGTTTGGAGTAGATGAAACAATAAAAATATCAGAGCAAAGCAACAAGATAGTCAAGTTCCTACAAAGATGATATCAAATTCATGTTTTGTTGTCTGTCCAAATAAACTTCAATGTTCCTTGTAAATTAGTAGAACCTATGCCATTACATGATGGCCAATATACAAAGTCTTAATTTTTCAAACTAATCATAAAGACTATTGGCCACTATATGATCAATATACAAGTTTTAATTTTTTCGAAGTTGATCTTAGGATTATTGCTGGGTTATGTAGTCTCGGCAATTAAGTACATAAAGAAAATAGCAAGTTGTCTATTTGCTTAGACAAATACATTTGATGTATTAGTTTGAATAAAGTGTAGTGTATTAAGAAAATACATTTGATATATTGATTTGAATAAATTGTAAGAAAATAGTAAGTTGTCTATTTGCTTACAACAAATACATTTGTAACACCCTCTGCAACAGAATTCCTTAAATTTAGTTCGGCTATGATTTTGTACATTCAAAGCTATGGAATTATCAGGAATGATTATATATATATATATGAATGATTAGTTTACACACCAGCCAAGCCATAGTGAGAATATGAGTGTGTACAGATATATGACGTTTAAGATTTTGGCTCAGCAACTTTAAAAAACAAATGCTTCTCATAGGCCAGAAGCCATAGCGTTTTTATGGAATTGTAGCCTCTACTTTCTGATAATAAACTTGGCATAAGGTATATTTTTGCTATAGACCAGGGATAAGGTATATTTTTAGAGGAACCTGATATTCATATGTTAGAAATTTAAGCAATTTTCCTATCATATTTGCTGTTCTGGTGTTATACTGTAAACTTGAAACTTCCTTAGTTCAGTGAAAAGAGCGTAATTTAATCATCAAAATTTACTGGTGTGAACAGGCTGATGCCATAGTATATTGTATCATTTGGGCTTCAAATCACTTTGAGATGTTCGATCAATAAATATTAATTCAAATTCAAATGGTGTTCTGGTAGTTATTAGGATCCATTTTTAGCCTTAATGATTTTAATAAATTATTGATTCAT
>TRINITY_DN185227_c0_g2_i2:0-407
TCAAAATCTCAGGAAGTCTGGCTTACTGGAGGCAAAAGAGATGGATCACCTTCATGAAGTTGTGGAGATGGATCTAAAGAGACTTTTGGGAAAGGAAGGTTTTGGCCAAAAATTTCGAGCTCTTTTCTACGATTTACAGCGATGTTTTAATTATGGCAGTCAACTCAGAGAATTAGAATTAGAATAAACCTCTGGACCTATTTCATAAAGATGAGTGCATTTAATTATTATAATTGTGATTTAATATATTGAGAATATTTTGTCATATGTATAAAATCAAGATTTAATATATTGAGAATATTTTTTTCATAGGTATAAAATCAAGAGTTTCTAAACAAAATTTATTTTTTATTTTTCACTACTATCTTAAGAGTTATAAATTCTTATTCTTCTAAATGGCATACAAG
>TRINITY_DN185229_c5_g2_i1:0-470
TGCCAGGTCTCAATTGGCGATCACTCGATGCACTTGTCCACCACAACAGGCAAGGGGGTTGTATAATCACTGGAGTAGATTTCAGGATTAAAGAAGACCTCTGGAGCCAGAAACCGCTCATAACCAACATCACAAGAATATCGTGCTCCCGTCTTAGGTTTCGTACCAGACCATTGTTTTATATATTTTTCTGGGTCTCGATCATGCTTACCAAATTCCTTCACAATATCAGCACAGGTGTAGCAGTAAGCTTCTTTTATTCTCCGTGCCACTTCCAATGAATCTTCAGGCGGTATATTTTCACCCCTTTCCCGCAGAAGTTGTTGAACAAATAAAGAGAGGTCTCTTCCAGCAATAGGGATTGATTTAATGGCACTTCCAATGACATATCCATCTGCTACAGGTACAATGTGTGTAATCCCATCTCCAGCATACACAACCTCTAACTGTGAAATGACTGGAGGAGTTGT
>TRINITY_DN185240_c0_g1_i1:0-265
GATAAGATCTTTGTTGGGTGTGGGACTCATGACAGTGCAAGAAAGAATGAGAAGAATATCTATTGTTTGGATTGCTGCAAGAGCATATGCCCTCATTGTTTACCTGCACATCTCACACACCGTTTACTGCAGGTTCGGCGTTATGTTTATCACGATGTTATAAGGCTTGATGATCTGGTGAAATTGATAGATTGCTCATATGTTCAGTCATACACCATGAACAGTGCGAAGGTGGTTATCCTAAATCAGAGGCCACAGTCTCGGC
>TRINITY_DN185240_c8_g1:0-1390
TGTCTGACACAAATTTTGTCCTCTTTGATGTGGATGAGGAGCATAAGGGACACATTCTCAGACATCATAGTGAGAAGTTGGCCATTGCTTTTGGTCTTATAAACACACCCCAAGGAACCCCTATTCGTGTGATAAATAATCTTCGTGTATGTGGTGACTGTCACACTGCTATTAAGTTAATCTCCAAGATTGTTCGACGAGAAATAGTCGTCAGGGATTCCAGCCGTTTCCACCATTTCAAGGATGGGTTGTGTTCTTGTCATGATTATTGGTGATGCCAAGTAAAGCAACATACATGAACAAGCTCAGTAAATCTGAAGGCCTTGTAAAGTTTTGGTTTGCAGTGCCAAACAGAAATGTGCATGGCCCTGGTATTCATTTTCATCAGATGATATTTCACAACGAAAAATACATTTCTGCCTTCTGATATGTGGGGGTCTGGACTGTGTGCTTTGTGGTGAAAAAGTCTAGAGTCATGCAGCATAGATATTGATGCTTTATAATGAAGGATGCTCAGGGTTGAATGGAACCCCTAAAGTAAAGACAATTAGCTTCCTTTGTGCACTGATGTTACTGAAAACTCCCATACTGACTAGTTTGATCAGATGATATACTGGGGATTTGATCGACGACAAGGAAGCTAATTTTCTTAACTTTAGGGGTTGTCTTGATCAGTGGATTGGCCTCCTAATTCTTAGTTCTACTCAATATATGCTAGAATTTTGGGAGTCCCGGATCACTTGTGCACTTCAGCGTATGCTAGACTCCTGGGTTTTCCAACAGGAAAACGTGTGTGAAGCTTCATTTTCATTTCAAAATACCTCCTATAAATGTATTTGGGAAGTACGAAAATGCACTTCTCTCGTCATTGTTTTGGAAATTATCTATAAGAGACATTCTTGCTTTCCTCCTGGGACGCAATTACATGCTAATGTTTAGTCAATTGGTTTCAACTTTATATGTTATAGCTCCTAATACAACGACAGTAGTAGAACCAACAAAAAGAAATTGATGCCATATTCCATGGGATTGATATTACCTTATATAGTGGAATGTTGACAATTCTTGCAACTATGATTAAGCAGTCCTTGCATAATTTATAGTATCCATTTTCACAAGGACATTCAATAAACTAATTATTTGATGCAATCTTTTTGAGTCCAGATTGAGTACTTGGGTAGAAAGGTCCATGCCCTTGATCATTTCATGCTAAATACACAATTAGCTTGATTGTGTCACCCTTGAACGCGTTGATATGCAGTGTATTGTAATGTGAAATAATGTATTTTTATCGCAGTGCATTAGCTTGGGGTTCAGCTTGTGAACCCAAGTCGTGTAGCTCACGACCGTGGTTAGCTATTTATACCCTATTGCATAAGTAGAAGGCAAT
>TRINITY_DN185243_c1_g2_i1:0-273
CTGCTATTGCCTCCCTCGTATCAGATACACCTATATCAGTCCGCTGCAAGAGCAACATCCATCTTTCACAGTTGTGGCTGCAGGATGTGAAAATTTTCCCGATCTCGCACTCCATTTTCTGCAATCCTTTTTTCTCTATATTTTGTCAACTTCTCTATAATGGAGCTTGATGCACTTGTCCCATCTTTTTTATCAAATTTGAATTCCACAAACCTTGAGAAGCTCTCCAGTTGATCAGATTGATCACAGTGCTCTGTTTCGCTTACATACCCT
>TRINITY_DN185248_c6_g1:0-3314
TTAACCCACTAAGCCAAGGTGAATTAACTATACTGCTTCAAGACTCAGGACCGGCTGTCGGTGATTTGGGTGTGAAGGAATGATTCAGTCATCGCCATTGAAAAATAATACAGCGATATATATTTTATGTATATTAACCCACTAAGCCAAGGTGAAGGCACCAGTCTTGCAAGATAAGTACCTGTATACTATAGGAAGCATTTAACTGTCCAGAAGACGATAAGACTAGTCAGAAGGCACGGAACAGCATCAGCACAGTAATAAATTGTATAAGACTTCATAGATTTTAGTGCGAACACATAACGACTTCAATCATACCCAATACCCATATTGGTTAACATTTATGAGCAGAGGAGACTAGGATCATCCATGTTCTGCTACAATGTATAGTTCACAATCAATTGCAGAGAACTCAAAGTTGCCACCCAAGTCTGTGTCTCGATCTACTTCCAATGGATTTGAAATGGGTTATTGTTATTCGGAAAAAGCCGAGAAGGGATTGATGCAACAGGTCGCTGAGAGTAGCAGGCATTCGGCTTCCACAGGGCACAGTACTACCAATATCCATATGGATAGCAATCTTTCCACTCAAGCGTCCAGTGGATTGATGCGCTATCGTTCTGCGCCAAGCTCCTTCCTTGCAAGCTTAGTGGATGAAGCAGGGGATTATTTGCCTCGGATTGCAGGCTCTCAAGAGCCTGATCATACTGTTATAGCTCGTTATTTCTCTGCTGATTCTTCTTCTCTTACATCAGAGTCCAGTTCTGGAGTAATTCAATCACATGGGTTAGATAGATCTGCAGCGCAGAAAGATCCCAAAATGTTTTCTAGGATGAACGCAGGGGCTAACGCTGGGCTTAAGAGCGCTGGTGCTGGTGCTGGGACTGAGGATGTGGGCAAACACCGTCTTGCTTCAATACTTGAGAATGGGCCTGAGCCTGAGTCTGAGGCTGCAGAGGTACTATCTCAGGACAGTTTTTGTAATTCTCAGATGATGTATCAAGCGCAGGAATCTCGATCTGGTGTGGAAAATTCCTACAGAATGAACCCACTTTGCTGCAATCCGCTTGTTTCCTCTGGAGAAAGGATTAATAATTTGTCCCTCACTGCAGTCAAGAATAATCTTGTAAGACACAGTAGCTCCCCAGCTGGACTCCTCTCTCGGTTAGCTGGTGTTGATGGACGAGGACTCTATGAAAATGGTGAGAACCTATGTGGATGTTGTTCACAAACGTTATACATATTTTTTCCTTTATTTCTGAATCCTCTCGTAGTCTTTTGATCCATAACTGTGCAATCTATTTTGATTCTGGCAGTTTCAAAATTGCACGAAACACAACACAAATAGCCAATAATTTTTCAGGCGTTCTTACTTCATTCATTATAGTCGTTCCTTTGACTGTTTGGCCTCACCTCTGTAATTTTCATCTTTATAATAGGATTTGCATACATATATTGATCTAGAGACCTAGAGTCCCACACCAGTTATTGTGGGCTATTGGACGTTCTCAGTGGAAGAATGATCACAAGTTGCACTAAAGGTAACCTAATTACTTAAATAGTTAAATGTCTTTTCCATAGTGTTTTGGCCTAGCTTATTGCAGGTCCTTTTTCTTCTGTACCCCTATTATTTATTTATAGGGAGACTATAAGGCATATATTTAGGGGTAAAATCAAAACAAGACTGAACTCCCTTGGAATCCAATGCACTCGACCCTTTTATTCTTCTCTGATGCTATGCTAGGATTTACTTCCCTCTGTGATGCACTTTTTAAATTTTGTGCTGAAGCTCAAGGGCTTAGGGCTCCAACATGTCTTTATACTTATTAGACATTTACGTTCTCACCATGCCTCTTACAAAATTTGTGTACTTACAGTTTCTCTATTAAAGCACTAATGCTGACCTATAGTAAAAAGAAGGATGGATGGTAAAAGTACATTAGTTAGCCTTGGAACAGAGAGCAAACCCATGATACTCTAGGCTATGGCAGTATATGCCCGCCATTGGATTTAACCAAGTACAAAATCCAATGGGTGGCATATACTGCCCCAATGCATTAATGAAGTTATAGTTCCATAAATATTGGTTGCCTGCCTGATGCTCAAGCTTTGCTTTGGTTTCTGTGAAGGCTACTCTAGCATTTTGGGGGTCATATAGTAAGAAATGCCAGTTTTCCGATAGAAACATAATGACAACTTGTATCGTGAAGAGAACCCACCGCCAATAGTATTTCGCATTCCTAACCCATACCTTTTTTTTGCAGGTTACTCAATAGGATCAGTGAGGAATATGGAAAACCTTTCCTCTGAGAATGGATCAAGTGTTGCACCAAACAGACTCGCAAGTCAAATGAATTTTATGAGGCAGGGTAGTTCTACTTCAGGGCTTTCCTCTCAGCCGAGTGACATGGGTTTGCCACAAGTTGTGGATAAGCTTAATATGCCCGTCGGCTCTTCCGCTGATAGCTTGGGTGGGAGCAGTTCAGATGATGGTAGCTTAAGCAATGGCAATGGAGTCCAACGTTACATGTCAAGCTTCCGGGTTGGATCATGGGATGATACAGTGATAGTTTCTGAGGGTTTTGCAGGCATGCAAGATGGGGCAGCCTTTTCTGCGAGGAAGCGTGTAAGAGATCTGAATGGGAAAATGATGCCTGCTTTGAATCTAGCAGAGTCACAGGTAAGCTTTTGCTTTTAAGATATGCCAATTTAGGTTCCTCAAAACTTTCGCTACAGTTTGTAAGCAAATTTAAGGCTACACTGAATGCTAGTAATGTTTATTGCTTTCATTCATCAGTTGAATCTTCTCCATAGAATTCCGTGAAAATAATGCTGTTTAATTCTTGAAGTCATGACAAACTAAGTTATTTATTTTCTCAATTAAACAAACTTGATAAAATTGTAAAGACCAGTCATGTTATAGTGCCATTCAAAGCTTGAGAGCTTATTTGTTATGCTGCATATCACATTAAGAATGTTTTTGCTGAGCTTTTCTGTTTCTATTGGTTCTTAGATGTGCAACCGAGATTATTGCTCAAATTACTAGTCTAGGATGCTTTTCTGATGGATGAAAATCTTTCTTCTGATTGCAACATTAGAAGGGAGAGCCAAGTAGTCATGTTCCCATGGGATTAAATCATCAGTTCAGCCTAACCAAATCACCTTCCGAAATTGCAATGGAGAAGCTACTCCAGGACTCGGTTCCTTGCAAGATTCGAGCAAAGCGAGGCTGTGCAACACATCCACGAAGTATTGCAGAAAGGGTCCGAAGAACACGCATCAGTGAAAAGATGAGAAATTTGCAGCAACTTGTG
>TRINITY_DN185256_c4_g2_i1:0-257
TTTTAAATAACAACCATTTGACTGGACACATTCCATCAGAATTGTGTACCAGGCACACCAAATTGGTGGAATTATATCTGCATGGTAATAATTTGAGTGGAAGTATTCCCGCTAGCTTGTTCAATTGTACGAAGCTTCACATCATCGAATTCGGGAATAATCAACTCAGTGGGGTAGTGCCCATGGGGCTGGGCAAGTTGAAGCAACTCCAGCGGCTTTACTTAAACAATAATCAACTGATTAGCGGCAGCCCCACG
>TRINITY_DN185263_c1_g1:0-1912
TTAGGCAGCTCCGCACGGGTTGGGCTGATGGACCTGCATATATCACTCAATGCCCCATTCAAACTGGCCAGACCTACATTTACAATTTCACAGTCACGGGACAAAGAGGCACACTGTGGTGGCACGCTCATATACTCTGGTTGAGAGCAACACTTTATGGAGCCATTGTTATATTACCCCCACCAAATGTGCCCTACCCCTTTGATCCTAAACCCCACAAAGAAATTACTTTGGTTCTAGGTGATATTCTGCTGCGCACCCCTTCTTTGTTATTCGAACTTAGGAGATTAATATTCTACCTGAACTTATTTAATTATTTGTTTATGCAGGTGAATGGTGGAATGCAGACGTAGAAGCTGTTATCAATGAGGCTCTGCAGACAGGAGGAGCACCAAATATATCCGATGCTCATACTATCAACGGGAAACCCGGAGAAATATTCAAGTGTCCAGTAAAAGATACCTTCACTCTTCCAGTAGAGCACGGAAAGGTTTACCTCCTCCGAATTGTGAATGCTGCACTCAATGATGAACTCTTCTTCGAGGTAGCAAATCATCAGGTGAAAGTTGTAGAGGTGGATGCAGTATATACAAAGCCCTTTTATACCAAAGCAATAGTGATTGCTCCAGGACAAACCACGAATGTTTTGCTCGAGGCTAACAAAAGATCTGGAAGTTATTTCGTGGCTGCTCGGCCATTTATGGATGCACCTGTGACAGTGAACAACAAGACCGCAACTGCCATTTTGCACTACATCGGCAGGAATTCTGAATCAGATATTCCCGCCGTTAATCCTCTTATGCCACGACTTCCTCTCCTCAACGACACTGCGTTTGCAACGAGTTTCACCTCCAAGCTCAGAAGCTTGAATTCTGTTCAGTTTCCCGCAAAAGTCCCGCAGACAATAGATCGCCATCTCTTCTTCACAGTGGGGCTTGCTGCGGAGTCTTGTCAGACCTGTAACGGTGGTGTCCGTGCTTCCGCATCAATCAACAACGTAAGCTTCGTCATGCCCAGCATTTCTCTTCTGGACGCCCATATCTTTAACATCAGCGGTGTGTTCACTGCCGATTTTCCGGATAGACCCCCCACGCCTTTCAATTACACGGGCACACCACCAAAAAACCTAATTACATCCAAGGGCACCAGACTCAGCCGCCTTCCCTTCAACTCAACAGTGCAGTTGGTGCTTCAAGACACAAGCGTGCTAACAGTGGAGAATCATCCAATCCATCTCCATGGTTTCAATTTCTTCATAGTCGGAAGAGGGTTTGGGAACTACGACCCTAACACGGATCCTGCCAGCTTCAATCTCGTGGATCCTCCTGAGCGCAACACTGTGGGTGTGCCGACAGGCGGTTGGACTGTCATTCGTTTCAGAGCTGACAATCCAGGTAACGTAATGAGACTCTTTCTTTCCTTTTCAGCACCAGCAATACTTATTTCAGGTATATTATGATAATACTAATACTGTACGCTGATATACTGAGAGGAGCCCACTGTTGAAATTGAAATTACAGGTGTTTGGTTTATGCATTGTCATCTAGAAGTGCACACAACATGGGGATTAAAGATGGCGTTTCTGGTGGAAAATGGAGATGGACCTGATCAATCCATATTACCCCCTCCCAGTGATTTTCCCAAGTGCTAGTAGAACCAAATTCTATATTCTAACAAAATTGTTTTCATTAAGTTTTGTACTCAGAACTTTCGAATTTGTATTTGTTTCCAAAAGGCTAATGTTGAGTTGTATTGTTTACGCACATAGTAAGCCAAAATTTATTCTATCATTTTACTTCAAATATTTGAAGTTATGCATCTGCTTCCCTATTTTACACCAAAACAGTAACAGAGTGGAAATTGTGTTGACTTTCAGCTGACTAATTCATATTACTTCATAAATTTTAAAAAA
>TRINITY_DN185275_c0_g1_i2:0-297
AGGTTACACCGCGCCGGAGTATGCCGTCCACGGCCAATTAACAGAAAAAGCAGACATTTATAGTTACGGGATTGTGGTCCTTGAGATCGTGAGTGGGAGAAAGAGCGTGGATACAAACCTCCCAGAGCCTATCCAGATTCTTCTCCAATGGGTGAGTGGTTTTAAGAATTTGTTTATTATTTAATAGTGATTACAAGTTGAATCTCATTTAAAACTATAGAATTCGAACTATGACCTTGATGGTGATGCAGGTTTGGAATCAATACGAGAATAATCAAGTTTTGGATATTGTTGATC
>TRINITY_DN185275_c0_g3_i1:0-213
GGATGGGAGGGTTGTTGCTGTTAAGAAACTGAACGAAAGGCAGGAGATCACTCAGGCCGCCGAGGAGTTTCTGACAGAAAGGAGGGTCCTCACCAGTGTCCGTCAACGTAATCTTGTTCGTTTGCTTGGTTGTTGCACGCGAGGGTGCGAACGGTTGCTTGTTTACGAGTATATGCCCAATAATAGTCTGAACAAGCATTTGTTTGGTACGTG
>TRINITY_DN185280_c0_g2_i1:0-897
CGCCATCAAGGTCTCCTCACCCCATGCTGCATCGGTGCTAGGGAACTCTTACCCGCCCTCGCAGGGCGCCTTCGATAGCGACGTCGTGGACATCATGAAGCCACTCCTGGACTTTCTCGCGCAGACCGGGGCTCCCTTGATGGCCAATGTGTACCCTTTCTTCAGCTACCTCGACACCCCCGTCGATATCCCGCTCCAGTCCGCGCTCTTCACCTCGCCGGCGCCGGCTTTCACCGACACCGACGGTCTCGCTTACAGCGCTCTGTTCGACGCGACCGTGGACGCCCTGTTCTCCGCCATGGAGGCTCTCGGCCACGCTGACATTGCCGTGGTCGTTACGGAGACCGGGTGGCCGTGGTCAGGCCCGAACAAAGATGCCGAGAACCCCGACAACGCCATCACTTATAATTCGAATCTCGTGGCTCGTGTTCTGTCAAATATAGGGACTCCTAAGAGACCCGGCATGTCCATGGAAGCCTATCTGTTTGCGCTGTTTAATGAAGATTTAAAGCCTGGGCAGGCGTTCGAAAGAGATTTTGGCCTCTTCTACCCAACTGGACAAAAGGTCTACAATATCAACTTCACTTCTTCTTAAACTACCAGCTGTGGCCAGGCCACACCATTTCTTCCCAAGTAGGTTTCCTTTCATTGTATGTTTTATTTCAGATACATGGCTTTGATGGGACATCAGCCTGCTCCCAACTGGGGTATAAGTGTTAGAGGTTGATCCAATCACAGACTCTTTAGATGATGAATTTGGATTTAAAAAAAAAATCTTGGCATTTGAGTACACAGTATTCAATTCAGCACCTATATGCTTCAGAGGAGGAATTTTTTGGTTTTTTTGGAATTTTTTTTTTTAAATATATATAAAAAATAGTATGATTTGGGTAAAAA
>TRINITY_DN185283_c2_g3_i1:0-435
GTTAATATGGAGCTCTGTTGAATCAGCTGGCTGTCCATGGAGGAAAACAACCATATTATGCAACCCAAACACCCAGCCAAGCCATGACAAAACTCGATGGAATGGCATGACAAGTGTGAGAAGAAGCATCTTTGTTTGACAACACATGTAGCCATTGGATTATTATATGTGCAGCCATGACAAAACTCAATGGAATGGGCGTGACAAGTGTGAGAAGAAGCATCTTTGATTGACAACACATATAGCCTTTGGAAATAATCTGCCATAGTTAAAGCTTCATATAATTTTTTATTTGCCAAATGGTGCATGTGTAATGTAATTTCTAGGCACGACAACCAGTCCCTTGACACTTTGATCTAAGATGCAGGTAATATTATTGACCTGAAAGATTTTGAGAATCGTTACATATATTATATAATATATATATATATCGAT
>TRINITY_DN185283_c2_g4:0-2433
ATTTGGAAAAGTTGAGATAGGCAATAACTAAATGACGACATCCTAGCATGTGTTAAATTTGTTAACAGCAAAAATGGATTGAGACAGGATCCTCCAGTTGCTTGGATCAGTAGAAATCAGGTTGTCCAGTTGAAGTTAAACAACGATGCCACATACCGCTGTTTGGATCTACATTTCTTGCATATTGAATCACTTCAGGAATGGGAAGATACACATAGTGGGTATTGCATATGCCTACTGTAATGCCACTGAATCCAGCAAAAGCGCCATGAACCTGCACAGCGTGAAAATACAAGTCATTGGTTTACCCAAAAATTAAGTAATGTGATCTGCGTAAAATCATTGCTGTTAGAAATGATGTTAGTTGCACTGGCATCTCTTCCCGTGGATACAGAGTGCAAGATCAACATCTTAGGTTCGCACAGTATTTCTCTGTAACAGGGAAAACTATAGTGCAAATCTGTGGCATTGCCAATACACTAACAAATAAAGTCTTACCGCATTTTGACCAAGCACCGTACATAAAATCCCATCAGAGGCATTTGCACGGCAGGCACGTATCATATAGGTTGGATCTATGTATTTCACATCTGCTGGAGTGTTGATGCTCTTAAAGTATTTTTTAATCTGAAAACCATTTAGAGTTCAATCAGTGCCATCAGTTTCCAACAAAGCAAAATTTGAAATCAATAAAGCAATCAAATATGATCAAAACTACGAATAACCTTTTTAAATCAAGTTTCTGTAGAAATCAGGTTCTTTCTTCCCAACCTAATGATCTAATAGTAAAGACTACAGTACAAGCTTAGGTTCAACACTCAGGGTAGCTCTGCAATTGTATAGAGCTGAAGATGGTTAGGCTGATTAGTACTATTTAATTTATCTTTTGGTTGAACAGGTTGTAAATTGTAATATGTAATTTAGTAGGCATCATCATTAAAACAGAAATGTCTCTGTAGGCTGGCTGATGTGCTGCTCGGTAAATTGTTAACACTGTATGACCTGGACAGTAACCTAACATCATTGGCATGTTTTGGTACCTGAATGCTGAGAATATATATATTGTTCCTTGCCTAGAAGAAATCCCATTATTATGCTCAACAGTGAAGAAATTAAGTTTGGATGCCAAGTTTTGTGTTAAGGTGGGCTAGACATATATTAAGGGTCATTTAACCTTAGAATAGGGTAGCTCTATTCAGATTGATAGCCTCTGAGGGCACACCCCAAATAACCCTAGTGTCAAATATTTATATATTTTTGCGGACAAGCTCTGTTGCCAAGTATGTGATTCTAGGCCCCTTGTTTAAGTTGACAACAGATTTTATATTATTAGTTTATTAGTTTCTTGTTTTTTGCATAGGCGTGTGCAATGAGGGTAAGTAGAGTTTTGATCTTACAGGGATTGATTCAAAGCTATGTTGGGTCAAGACTCAAGAGCAATGACCATACTACCTTTAGATAATTCTTGGCTGGAGTTGACGTCCTGATTTGAGCACAGGACAACAATGCAGAAATCACTCACTCAAGAAGATTGCCAGATCTTTAAACGTTGTACTAGCCTACTAGGCTCTAAAATCTATTAGCTACATATAGTACTGTTAGAGAGGGATCATCTTTGAAAAAGTCTCTAATATCTATAGATGCTCCAGCGCACAGAAACCGTTCATACCTACAATGCATTGATGCATTGGAACCGTACCTATACCTGCAGCCTGTGCAATAATAAGATAACTGCATGCTAATGGCCTGAAAGCAAAAGTTGGTGATGTTGACACTCTTGCAAATTACATAAATCACTTCAAGAGAGCTTAAAGGAGAATCCCGAAGAAGGCTGAATTACAAAGCTTTTAAAATCCCCTAAACTTAAGGCTTTGATACTGACTGATATGATCATAGAACAACAATGCATGAACCATTAACCCAAGAAAAACCTGATGGTAACTATACAAGTAACAAAAGGAAAGTCGGAACAATACACATGTTATACAGTCATTTGTATTTGGCCTTAAATATATATATATATATATAGGTGTACGAAACTGTTGGAGAGGGATCATCTCTGACGAAGTCTTCAATAAAGTAGTTGAGTGATCATTTTGGACTGTGTCACCCAAAAAGAAAAGGTGAAGCTGTACTATAGTACAAAAAAAGATAAAGTACAAGTGTGCTAAAGTTCAAATGATATCATGTACAAATATAATACATGCGTGAACACATCTCTAGACAATGTTTCATCATGTCCATACTTGCTCAAGAGAATATCTATATGTTGTCAACGATTCATTACTTCTGTCCTATCTCAAATTTGTATTGATTGTTTAGAATGTTGTTTTGATTCTTGAAGGTTCACTTTGCAGTATTTTCAGAATATTTAATTGCTGTGGTTATTTTTACTGTTGCCAAAATTACTGCTTTTATTACGAAGTATCTTAA
>TRINITY_DN185286_c3_g1_i1:0-268
GTGACGATACACGTCAGCAGCCCAATGAAGCATACGGTTCCAAAATGTTTCTCGCCCTGGTGCGGTTCGAAGCTGGTTGACATCCGGTACCACCGTTTCGCTGCTCCCAAACCCTAGCGAGAACCAATTCTTTATAATTCTCTGAGCAATCACAACCCTACACTCTGCGATTCCAATTATTGGTTCTCGCCATGGACGCCACGCGTTAAATCTCGGCTTTTTTTTTTTTTATTAATATTTAAAATTAATAGTTGTTATTGGGTTCTCT
>TRINITY_DN185296_c5_g1_i1:0-602
TTTGGATAAGATGCAAGAGGCAGGATTGAATCCCAACCATATCACCTTCACTGCTCTTTTGTCTGCCTGCAGCCATGCAGGTCTTGTGGATGAAGGCTGGAAATTCTTCAATTGCATGATTCGAGATCATCATCTAATCAGGCCTGCCCCAGAGCATTATGCCTATATGGTTGATCTTCTTGGCCGTGCTGGACGCTTGGATGAAGCCTATGAGTTCATAAAAAATATGCCGATTGAACCTAATGCCAGTGTATGGGGAGCTTTACTGGGTGCTTGCAGAGTTCATCGCAAAGTAAACCTGGGAGAATGTGTAGCAAATCGCCTTTTTGAGTTAGAGCCAGGAAATGCAGGAAATTATGTGCTGATGTCCAATATATATTCTGCAGCTGGAAGGGTGGATGATGTATCAAAGGTGAGAGCAACAATGAAATCCAGAGGGCTCAAAAACACACCAGGATGCAGCTGGATTGAGATTGAAAAGAAGGTGCACACATTCCTAGTAGGAGAGAAATCACACCCTGAATCTGAGAAAATCTATGCAATGTTAGAGAACTTGTCTGTGAAGATGCAGGAGCTAGTGCATGCGCCTGAGACAAACTCTC
>TRINITY_DN185296_c6_g1_i1:0-371
TGGAAGGATAAATATTGCACGCTATTTGTTTGACAACATATCTAAGAAATCGGTGGTAGCATGGAATGCAATGATTGCAGGTTATGGAGCGCATGGCTTTGGTGGTGATGCCCTTGCCTTGTTCAAGAAAATGAAACTTGAAAGTGTGAGACCAGACCAATTTACATTCACCGCTGTTCTGTCTGCGTGTCGACATGCACTTCTGGTTGATGAAGGTTGGCAATGTTTCAACTCCATTATTCAAGAATATCGCGTTGCACCCCAGATGGAGCACTATGCTAGCATAGTAGATCTTCTTGGCCGTGCTGGACGCCTTGACGAGGCACATAACTTTATCAAAGAGATGCCAATCAAACCTAATGCCACTGTAT
>TRINITY_DN185296_c7_g1_i1:0-480
AACTTGAAGCCTGATACTGCTGGATATTATGTGCTGATGTCAAACATGTACAGTGCAGCTGGTCGGTGGGATGATGTAGCAAAGGTGAGAAAAACGATGAGAGAGCAGGGGTTGCAAAAGAACCCTGGATGTGCCTGGATAGAGATCAAGAATAAGGTATATGCATTCCGTGTGGGAGATAGATCACAACCTCAATCGGAAGCAATTTATGCGACCTTAGAAAATTTAGCTGCACAGATGAAGGAGGAGGGATATGTGCCTGATACAAATTTTGTATTACATGATGTTGAGGACGAGGAGAAAGAATACATGCTTTGTGGTCATAGCGAAAAGCTGGCTATTATATTCGGGCTCATAAATACATGCTCGGGGACACCTCTGAGAATCATAAAGAACCTTCGTGTATGTGGTGACTGTCATAGTGCCACCAAAGTCATCTCAAAGATTGTTGGGCGAGAAATTACTGTCAGGGATGCAAAC
>TRINITY_DN185296_c8_g1_i1:0-1341
CACAAATTTCTTAATAATACACCTTTTATCCTCTACCATTTTTATATAATATAAGGCTCGCATCGAGTGCAGGATGTCTCTTCTCGACTCCTCTGCGCCATTAACCCCTCCAAGCAATCGCAGCGCTTTGAAGAATGCTAAGGCTCAAAAGTGGTTCTGTTATTCATGAAAGGTTTGAGTACAGCCATAGCTAGCCTCGTAGATCTCCACCACGTCTACATAATGGTAAGTTCCTGACACACTCTTGTTCTCTAAAAGATTTAGAACTCCATGGCGACGCCGACGGCATTGCCCTTTGGTCGCCCGGGTGATAACCCTAACGTTCAGCTTATCGGTACTATATCTCAGAATAAGAACATGAAGTTTGTGCAATCCGTAGAAAACGGGCAACCATTCCCCGGCGCCATCGCTACCAGTCCTCGTAAGCAGAAAGCATTGAACAAATCTTTAATAGACAAGAAAACCCAAATCCAGTTTGAGAAAGCCATAGAAGTCTCACCTCTGATGGACATTTTAAACATTAGGACTCACAGAAAAACCTATGCCCGTCTCTTACACCGCTGTGCCCTCATGAATGACATTAGAGAAGGTACCATAGTGCATGTCCATATCACCAAAATGGGGTTCCATACCGATCCATTTCTGGCAAACAATCTCATAACCATGTATGTTAAGTGCGGGAATTTGATGGATGCACGCTTAGTGTTTGACAAAATGCCCACAAGAAACAAGGTTTCATGGTCTGCTATAATTTCAGGGTATGCAGAGAATGGATTTGCAGACGAGGCTTTGGCACTTTTTTACAGAATGCGAGTTGCAGGGATGAAACCAAATCACTATACGTTTGTTAGTATTCTTCAAGCTTGCACTTCTCTTGGAGCTTTGAAGTTGGGAAGGCAGGTCCATGCTTGGGCTGTTAAAAAGGAATTTGCAGGTAATGTGTATTTGGGTGGTGCCCTCCTACATCTATATGCCAACTGCAGAAGTTTAGAGAATGCTAGAAAAGTGTTTGACAGAATGTCAGAAAGAAATGTTGTTTCGTGGACTGCTATCATAGCAGGGTATGCTGCGCAAGTTTGTGCTCACGAGTCGCTAGATCTTTTTAATCAAATGAGATTGGCAGGTGTGAAACCCAATTATTTTACGTTTCCTAGTGTTCTGAGAGCATGCACCTGCCTGAGAGGTATAAAACAGGGAGAAGAAGTTCATGCTTACGCCATTAAACTTGGAGTGGAGTCAGATACTTTTGTTGGAAGCGCCCTTGTTGATATGTATGTCAAGTGTGGAAGTTTGACTGATGCCCACCGAGTATTCAATAAAATTACTGAAAGAGATTGGGTT
>TRINITY_DN185296_c9_g2_i1:0-597
ATATTGAGCTTGGAAAGATTGCTGCAGAACACCTTTTCAATTTGGATTCACAGAATGCTGGTAAGTATGTTGTGCTTTCAAATATATATGCTGCAGCAGGCAGGTGGGAGGATGTTGCAAAGGTGAGGAAACTGATGAAAGACAGGGGCGTGAAAAAGGAACCTGGATGCAGTTGGATTGAATATCGAAAAAAGATCCATTTATTCGTTGTAGGAGACAGGTCCCACCCACAAAGTGAGGAAATATATGCAACACTAGAAACATTAATTCGAAAGATCAAGGAAGCTGGGTATGTGCCTGAAATAAACTTTATGCTCCATGAAGTTGAGGATGAACTGAAAGAAAAATACCTTTCCTATCACAGCGAGAAGTTGGCTGTGGCGTTTGGCATTATCAATATATCCCCAGGAACACCAATAAGAATTGTCAAAAACCTCAGGGTATGTGGTGACTGTCACACTGCAATCAAGTTCATTTCCAATACTGCTGAGCGAGAAATCATTCTGAGGGATTCAAATCGCTTCCATCATTTCAAAGATGGAGTATGTTCTTGCGGAGATTATTGGTAAAACGAAATTATTCCTTATGCCATTCTTT
>TRINITY_DN185313_c3_g2:0-1154
ACAAGATGGACAAATTGCAAACTTTAATATGTATGAAAAAGTGTGTGGCACAAGTTATAGTTACACCATTGATGTGCAGGTTTTTTAGTTTATATTCAGACCCTGGCACCCCTGACATTATTTACGCCATAAAGCTTGTCAGTTTGTGCAAAGTTAAAGGAGGTTAAGTCGTGGATTTTGAGTAAAGTCGTGGATTTTGAGTAAAGTCGTGGACGGAAGAAGAAGAGTTTGCTATTTTGCCTTGAGTATTTCTTTTGGGTTTTGCGTATTTTCGTTTGGGTTGCCGCAGGTCAAGCCAGCATGTTGTTCTTTTCGTACTTCAAGGAGTTGGTTGGGAAGGAAGTAACTGTGGAGCTGAAGAATGATTTGGCCATCAGAGGAACTCTGCACTCAGTGGATCAGTATCTTAACATCAAATTGGAGAACACAAGAGTGGTCGAGCAAGACAAATATCCACATATGCTATCAGTGAAAAATTGTTTTATCAGGGGATCAGTTGTTCGATATGTACTGCTACCACCTGATGGTGTTGATGTTGATATTTTGCATGATGCTACAAGAAGGGAAGCCCGTGGGGGTTGAGCCGGATGGGATCATTTCATGCCATTCCAGTCTATATTTTTCATCAAGCATCGATGCAATCTATACCCCCAATACTTTATTTACATGCTTGAATTGATCCCTAGGAACATAGCAATGCAGTATATTTTTCTGGAAGCTTTGATTTAAAGCTGTGTTCCGAGTATCTGTTTTATGATGTGTTGTATATGGTTGATGCATGCTTTTGTGAATTACTTCTATTCATCGATAATGTTTGGAAACTGTAAAATTATAACAAGGTAAAAATTATTGGTTAGCTATATTTCCTGGTCATTGTTGACATTGCAAGAGAGCTGATCATGGCTTTTTTTGATTGAATTTGAGAGAGCAAACTTTATCAACGTTCTCACCTTTCTTTCAAGCTGACATTAATCAGAACGAATGAGAATTGTTAAACAACATTTAATATCAACGATCTATAAACTACTAAATATAACTTTTCCGGGAAGTTTTTTTTTTTCCTTCATTTCCAAATTAGTTGCGCATTAGAGTTTTGAACGATGAAGTCTGTTATATGAACCGTGAAATAATATAACTTTTCCGCGAATATAAAA
>TRINITY_DN185317_c0_g2_i1:0-245
CTCAGAACCATATATATTTAGCTGTAATAATGTAACAAAAACAACAGCGATACTTCTTAAGGGTATAGATTAAATGATATTAACAACACAGTAGGATCAACCCTTAGCCTCAAGGCTCAAAACCACCTCTAGCATCTCGCCAGAGAATGCCGGAGGTACAGACAAAACCCCAACGGGAATTAAAATAGAGGCAAACACTCTCTTGCATATGGAGGCTCAATATAACATATTCACCCCACCCAAAC
>TRINITY_DN185319_c0_g1_i2:0-295
ATTAATTGCTGTCATAATTCTTTGGAAGTGGAATATTTGCTCTCTTCTGAAACGTCCGGAGGAGATTTATCGAACCGGAGGTCCTGAAATTGCAGCTAACTTATTCATTGTTAAGGATCTAAGACGCTTCTGATTACGTTTTGTGCAACATAAATAAACACCTTGTAATTGTTTTCGCAGGTGGGGAAGAGAATTCTATCCTAGGGCCGAGCATAGCGAATCCAGACCTCATTTTCAATTACGGCATTCTGAGAGAGGCTACCTCCAATTTCAATCTAGCGAACAAACTTGGAGA
>TRINITY_DN185319_c1_g3:0-1139
GCGGATTCAATACCTCAAGTGTTAAGGGGCAAAACAGTAATAGCACTGTTTACGGGTTCGTCCAGTGCAGAGGAGATTTAAATTCCTCCGATTGCAAAGCCTCTGCTTCTACGGCTGAAAAAACCCTTCTTGAGAAATGCAACAGCACATCTGGTTTCATTCAAACAGAGGGCTGCTTCTTCCGTTACGACAATCATAATTTTTACAACGATTATAATGGGAGTAGCAAGTTTAAGAAATTATGTAACAATATTCAAGAAAATGAGCCAGATCTCTTTGCAAATATTACCGTGAAGGCTCTGTCGAAACTTATAGAAAGAGCTGTCCCGAGTTACCCACGTTTTGCTATAGGTAAATTCGAAACCGATTATCCGGATATGAGGGAAATCTATAGCCTAGTGCAATGTTGGTATCTGTCGCCAGCAAACTGCCGATCGTGCTTAACTGCTGGTCAGTCGATTATATCTGGTCCTGGTCGTTCAAATGTATCCACACAGGGATGCGAATCTGGAGCTATTGGAGCACGCTACATGAGTCCCAATTGCTTTCTGCGTTACGAGACTTATTCCTTTTTCAATACTTCCATCATCCCGTCGCCTCCCGTATCCCAATGATAAGTAGTATGGTGATTTTGTTCATTTTCTGAAATAAGACAGCCAATTTACTAAGGATTTTAATTGTAAATTTGCAGGACCTAACGTGCTTGGGATAACTCTGGGCGTACTAGCTGCTACAGTTGGATTAATGGCAATCATAGGCGTTTGGAAGTGGAATTTTTTCTTTCGTCGAAGACCTTGGGAATGCATTTCTCGAACCAGAGGTCCTGAAATTGCTAAACCATTAGTGTGCGCTTCATAAAATTGTGTCTCGTGAAGTGATTACCTATTTCTTTGGCACAAAATAAATCGAAGCCTTGTAAATGTTTTCTCAGGGCAAGGAGGAGAAATTGACTTATCGCCTAGTATACCAAATCCAGAGCATATATTCAAATACGACATACTGAGGGAGGCTGCGTCCCATTTTGATGAGGAAAACAAGCTTGGCGAGGGAGGTTTTGGATCCGTCTTTAAAGGGGTTCTACCTGATTCAAGAGTGGTTGCAATCAAACGGCTGAACAAAGCTTCAAGGCAAGGAGACAC
>TRINITY_DN185321_c2_g1:0-736
TTCTTCCTATGAAACAGAGCAATATAGTATGGCAAATAAAGGTCTCTGAGATGTAGGTTAGACTTTGATAGATCTATGATCCACATAGCCCTAAAACAATATCTAAGAGACTCTGAAAAGAGGGCCCTCACAATTTGGAGAAGGACAAGACTGGTGTACTCATATTTGATTTGTGTCGGCAGGAATTATCCCATGTGTTCTTGTAATATTGGGCCTTTTCTTTATTCCGGAGTCACCAAGGTGGTTGGTGAGTACTTTTATTTCCTATGGTTCGATTATGGCAAGCAATGATGTTAAATTGCATTGCAATGTACTGTTTCAGATTGGTCACTTTGTATGGTTTTACCATACTTTTGTTCCATCTAAAATGGATGATTAATTATACTACAAGCTATGCTACATTTACAAATACTTAGAAACGTGACATGTCAATTTATTTATCGAGGAAAATGCACAATAGCAAAGGATCCATTACACACGTGACAGTACATAACCGATAAAATGGCGCATCTGAGAAAGTTCACCAATTCAGTTGTACTTTGTACTTGGGATTTACATAACAATTTTTTGTGTCTATGCTAATTAGAGTATTTGATTATTTTTGGTCTATTGCAGGCTAAGGTTGGCAAGAACGAAGAGTTTGAAGCAGCATTGCAAGCCCTTCGTGGAAAGGATTGTGATGTTTCAAGCGAAGCAGCTGAAATCAGGGAATTTGTGGCAGAGTTAGAGAGCCTCC
>TRINITY_DN185322_c2_g1:0-860
CAGTGGAGTTCGATACAACCAGGAATGTGGAATTCAATGACCCCGACGACAACCACGTGGGCGTGGACATCAACAACCTCATATCCGTGCAGATCGAGACGGCCGGCTATTGGAAAGGTGAAGACTTTCAGGAATTGAGCCTCAAGAGCGGACGCAACCTACAGGCCTGGATCGATTACGACCATCTCCAAAGCCGGCTCAACGTTAGCATAATGTTGGTCGGTTCGCCGAGACCGCAGAAGCCCCTCATATCTGCGAAAATCGATCTGCGCAGCGTTCTGATAGAGAAGATGTTTGTTGGCTTTTCAGCGGGTACAGGGGGCAATTTCTTCCAAGACCATTACGTTCTTGCGTGGAGCTTCACCACGGAAGGGTCTCCCATGGGCGCTTTGTCCGCCCATTATATGGGCTTGCTTAATCTCACCAGCAACGGGCAGCCATACAATCACTTGTTCGCAGTGGAGTTCGATACGAGCAAGAATCCTGAATTCAATGATCCCGATGGCAACCACGTGGGCGTGGACATCAACGACCTCGTTTCAGTTGAGGCCAAGACCGCCGGCTATTGGAATGGGGAGGAATTCCATAACTTGAGTCTCAAGAGCGGAAGAAACATACAGGCCTGGATCGATTACGATCATCTTCACAGCCACTTGAATGTTAGCGTCACGATGGCCGGCTTGGCGAGACCGCAGAGGCCGCTGATTTCTCGGAAAATAGATCTGCAAAGCGTTCTCCAAGAAAAGATGTTTGTTGGCTTTTCAGCCGCCACGGCGCTGTACGTGGAAGACCATTACATTCTGGCGTGGAGCTTCACAACCAATGGCGCGGCGTCTCCCCTCGATGTGTCGCGTCTCCCT
>TRINITY_DN185324_c14_g3_i1:0-447
CATTCTCCTCTCAGAAACTCTCCCTAGCCCTGGAGAAGCTCAATATATACCAAGGATCCAACAAGGCTCTTGCTATGAAGCATACGTTAGAAGAATGTGAAAATCCTGCAATTAGTGGGGAGAGCAAATTCTGCGCAACATCGTTGGAATCCATGATTGATTACTCCACATTTACACTAGGGACCAATGATGTGAAAGTGCTGGCTACGAATGTAAGGAAGGGGCAGCAATATACAATAACTGGGTTTCCTTTCCGAAGCAAATCTGGTTCCATATCCGTGGCCTGTCACAAGCAGAGATATGCATATGCTGTGTACTACTGACATGAAACTGAGCACACAAGCACCTCACTTGTGTCTCTAAAGGGCGAAGCTGGCAACAGTGGGGAGGGAGTTGCTGTTTGTCATACAGACACGAGTGGGGGGAATCCTCAACACTTGGCGTTCA
>TRINITY_DN185324_c14_g4_i1:0-256
CAGCTTTTCATATGCCTATATATTAAGTGTAATGGAGAGCTAATGTCAGTTGTAGCCAGAGATACTATTTTCAAGGCGATTCAACTGCATTTGCATTCACGGAAGATATTGTTTGGTGCAACATGAAGTTTTATAGTGCGCTCCTTGTTCTACTGTGTGTTATCGCCAGCGAAGCGCTGGCGAAGTCTTCTACTGTATCTCCGGCATTGAGTTACTGGCATCACAAGTTGCAAACGACTCCCATGCCCTCTTCTCT
>TRINITY_DN185324_c14_g5_i1:0-449
TACTGTTTCTCCAACACTGAGTTCCTGGCATCACAAGTTGCCAACGACGCCAATTCCCCATGCTTTGCGAGAGCTCATCTCCCCTTTGTCATCGTCAGAGCTGCTGGCCGACATGAAAGAGAAGGACGACGATGGGGTTTCTGTAAACGTTGGCAAGGGAGGAGTGAATGTCACGGACAAACCTAAACCTAACCCCAAGCCCACACCAGCTGTGACTACGAAGCCCAGCCCCGGGAAGGGAGGCGTGGGCGTTAATGTGGGAAAGGGAGGAGTGTCAGTGGGTAAAAACCCTGGGAAAGGAGTAGGCGTTCACGTGGGTGACCAGAGTCCTTTCGACTACAATTACGCAGCATCAGAGGATGAGATATTGGGCGACCCTTCGCTGTCGTCAATATTTTTGCTTGAAAAGGACTTGCAGAGTGGAACAAAAGTGAATCTGCAATTCCTGG
>TRINITY_DN185324_c14_g6_i1:0-275
AAAGGACTTGCAGAGTGGATCAATAGTGAATCTGCAATTCCTGGAGAGGTCAAGCAGCCCTGCAGACAGTACAGTATTCTTCCTTCCACGTCGTTTGGCTCAGGCTATTCCATTCTCCTCTCACAAGCTCTCAGTAGCCCTGGAGAAACTTAATATATCCCAAGGATCCAACAAGCCTCTTGCCATGGAGCAGACTCTAGTAGAATGCGAGAGTCCTGCAATAAGAGGGGAGAACAAATATTGCGCCACAGCGTTGGAATCCATGATTGACTACT
>TRINITY_DN185331_c0_g3_i1:0-702
AACCCATGAAGCACTTTCCAAAGATGCTCTGCAATTTTCTGTGAAGGAAAACAATGTAAAAACCGTAGATCTGGCTGCTTTAACACATCCCAATGCTGCTGTGAGACCTGATGGTGTTATTCATGGAATTGATAGGCTTCTGGTGCCTAAGTCTGTGCAAGATGATTTTAATGCATGGAGACATGGGGTGGTCTTGGCTGTGAAACCAGAGGGGGCCCCTGTTTTAACTAAGTTATCAACTTCAGCTTCCATTAATGGCCCCAAGAGCCCACTCATCGCAGCTCCCATTAGTTATACTGCAATGGCTCCTGGGCCTTCTTTGGCCCCTGCCCCTGCTCCTGGACCCTCCTCTGGTCACCATTGGTTTGATGGAGAGAGCCAAGTTAAGGATTTTATTGATACATTGTCCCTTTTTGGAGGGTACAGTGAGATGGCAGATATTCTTGTGAATCTCACATCTCTGGCTTCTGAACTGGCCAAGCTTGTCTCTGAGGGATACAGGATTACTGTCCTGGCTCCTAATGATGAAGCCATGGGCAAGCTGACCACAGAGCAACTGAGCGAAGTGGGTGCCCCTGAGCACATTGTGTATTATCACATCATTCCGGATTATCAGACAGAAGAAAGTTTATATAACGCAGTGAGAAGATTTGGGAAGATTAAGTATGATACTCTGAGGGTGCCTCACAAGCTGCTTTCCAA
>TRINITY_DN185333_c5_g1:0-1156
GTCACAAAGATGTCATTAATGCCTGATGTCCGTGTCTGGGGGGCTTTGCTTGGTGCCTGTAGAATCCATCACAATACACAGTTTGCAGAATTGGCTGCAGAACACCTTTTCGAGTTAGAACCTGAAAACATTGGTAGTTATATACTATTATCAAACATTCATGCTGCAGTGGGCAAGTGGGATGGTGTAGCGAAGGTGAGAAAAATGATGAAAGACAGAGGATTAAGAAAGAGTGCAGGCTGTAGTTGGATTGAGATAAAAAACAACGTACATGCATTCCTTTCGGGAGATGTGTTACATCCTCAAACAGAGGAAATCCATGAAATGTTGGACTGGTTGACTAGGCAGATGAAGGTTGCCGGTTACGTACCTGATACAAAGTTTGTATTGCATGATTTGGATTAGGAAAATGCACATTTTATTGGGGACAATGGGGAAAGGGTTGGCTGTTTTGTTTAGACTACCATTCTATGCCCTCTCCGAGGTCTTAGGTCAGTGTGTTTTTGATAACTGCCATCCTGCTAGCACATTGATGTCCAAAATTGCCAGGCAAGAGCTCTTTTCACCTGGATGAACCGTGCTCTGGTGGGAATTAGCAGTTATGATTAAACCAGATGATAAATATCATTGGCATTGCGGTGGTGGCTAGTGTTGGAGATTCATTGCATTACAATCCGATGCTGCATGAACTACTAAAAAGCTTGGACCAGTGACTTCAACTAGCTAAATCACAATAAACGGCAATTCCATATTTTGCAGTTATTCAACCCAGATTTATCAGCATGTTGCATTATATTCATGAGACATTCACTCTAGCAAACAGGACACACCCTAGAAAGGACCTGTGTTTGTATCTGCATGTTGGACATGTGACACGCTAGGACATGTCTCTGATACATGTTTGGTACATGTCCTAAAACATGATGTGCCAAAGATGTGTTGGACATATACCCTAGAGGTGTCCTGGTGTGTTCGACACATGTGCATGGAGAAAAAACACGTAGGCCTTCATAAAGCACAATTTATCCTTTCATTTTTTCATTTTCGGCAGAAAGGAAAAGGTTCTCACTATCTATCATTATGGAGGTGAAGGGTAAATTCCAATGGAGGTGAAGGGTAAATTCCAGTTTTAAGGGATTCCAAATCCTTGAAAGGC
>TRINITY_DN185333_c7_g5_i1:0-240
GTCTTTGACAACATGCTTGGACGAAATGTAATTTCATGGAGTGCAATGATTATAGGATATGCCATGCATGGCTGTGGCAAAGAGGCCCTCCAACTTTTTGAACAAATGCAACACACTGGAACACTGCCAAATCATATCACCTTCCTTGGTGTTCTCTCTGCTTGCTGCCACGCAGGTCTGGTGTATGATGGCTGGCAATACTTTAATAGCATGACCCAAAATTATTCCATTGCACCTGTT
>TRINITY_DN185335_c1_g3_i1:0-237
CACTGAACGGCTGAAATGGAAAAGTGACGGAAAGGCCGTAGCAGTCATTTTGTATGGTTTGGGCGGAACTGGAAAGACGGCCCTTGGTGATGCCGTGTATTGGAGCCTGTATCATGAAAAGGTGTTACCATTTAGCAACCATGAAGAGGTGAGAGAGAGCAAATATTCTTATGTTAGATTGTTTGAGTTTATAAATTCGGTTCCAAAAATACCAAAGCTACAAATACAAGTATTACA
>TRINITY_DN185340_c1_g2:0-4587
AAGCGATTTTGTCCATCTTTTCATCCTATGAGACGAGAAGATTTAATGTAACAGAAAGACGCCAAGTAAATTGAAGTACCAAGCAATCGGGATCTGAATTCGTGAAATTAGAAACAAGAAAGCGAGGTTTACCCAATCCTACAATACATGATTCACAAACACAGAGGGGTGGGGCCATCCAAGCATATTCTATAAATATTGGGCTTTGGTTTTAGCTCCCTCTCCTCCCTTCCCAAATTTCTGAAACTTGCCATCTGTTCCTTCCGGAGATCGGCAGATAGACACAGGAAGCACCAACCATGACTTCAGTTCCCAGGAGACTACGAAGGAAGAACATGACTACAAAACTCGGTGCTCCTCTAACTGTCTCCTGTTTTTAATTTTCAATTTAGCTCTGTGTGGGGTTTGCTGAGAGGGGGCTATTTCGGAAATGGGCTTAATTTATTTTCTGGCAAATTGGAGTAAATCATGAGATCAGGCATCTCGGCAGTCAGTTCATAATGCTAAAAAGGCTGGGTCTGTAGGCGTTTTATAGGGAGATTAATTAAAGTAAATTATATTTGACAATATGATTTGAGATCGGATTGTAAAGTAACGTCGTGAATCTGCAACCTTTATTCAAGGTTAGGGTAGCTTATCACTAATCCGATAGTCTACACTAAATTAAGTAAATAAATTAAGAAGTCCGCAGTCGAATTTACTTTTAATTGGAAGCTGAACCAACTGTGGTGTGGAAGGTCTTGCTCGGGTTTAACCTGAATCACTTTTCACTTCACTGAGAAGAGGCTGTGCAACAGGTAGGCGGCCTCATAAAATATCCATTCACAATCATTATATGTAATAACGAGTACCCAATCCTTTTTGCCGATGGCATACTGTTACTGCCACAGTTTCCCGGAGCCATTCTGCAGACGTCCGGGCGTTGGCAAGTAGGATGAGAAAACCACCACTTTTTGTTTTGTTGGTAGTTGTATTTCTTATAATTCTCTCGGCCTTGTAGGCTGAACACTTGTTGCTGATTATTGATGGTCATATTATATGGCCTGATTATTCACAGCGGCATCAGTCTTATAGTCCTAGGATTCCTTTGGCCAGTTGAAAATGATGTCTCTCCAGCTTTCTGTTGAGTCAGATCACCATATCTCTCTAGGATTTAGAGGCTCCGACCGCTTCAGGAGGTTGAGCCTCATAAACACTTCATCTTCAACATCCCATCTATCATCTTCAAAATATCCATTCAAAGAAGATTTTACAGTCTCTACAAGGTCTCAGGGACCATTGTCCTCTTTCTTCAGTTGCCCTGGCCAGAGATGTTTGGCTTCTTTATTAGAGAGACAGCTACATTCCCACTCTCATCGTTGCATGCGTTTACTAGAGGCCCTAGGCTAATCACCTCTTTCGTTTGGCCCATCGCAGTAGTATGGGGAGAGGGCAAACTTTTTAGTAGATGCCATGAATATTGGGATGGGAAGCAACAGACCAGTCCGACATTGCCCCTTCACCCTCTAGATAGTTCTAGAGTTATGCAGAGATACACGACAATCCCCCTCCATGTCTAGTCCAGGAAGAATGTCTCATTTGGTTCCTCCCCTTCACGAGTATGTCAACTTCGGATAGTAGGAGAGCCATTCTGAGGTGCTTCTTACAACCCTCCTAGTTAGTCCAAATACCTCCTCTCGTTCTGTGGCACTCTCCCAACAACATAATAATGTTTAGTATCGGGGAATCTACTGTGATCGACAACATTGCAAACTCTTCCAGTGACTGAGAGTAGCTTCATTCTGAGACTAGTTCCCATTTTTCCATGTGTTTATTTAATTCTAGAAAATTCTCTTATACGTTGTACAGGGTTTCCTTCGTTGCTGAAACTCTTGTAATCTTTCCCTTTTTATCTTCATGCATTATTGTTGGTCTAGATTTGTTACTTGTTTAGGAGATTCGTTATTTGTTACTGACAGTATTCTTGAATCCCTTTGACCTTTCTTTGGTCATGAGTAGACGTTACTATAATTTATTTTATTTCTATCTTGGTTTGATGGGCAACTTGTCAACCCTGCCATTCACTGATGTGTTGGTTGTAGAGGTCCTGATCCTTTCTTTTTGGATGTACTCATTTATCTTTACTCTTTAATGTTGTTATCAAGTTTGAAACAAGTTATATTCACTTCATCTTTTAGGAAAAAAACACATTGATGTTTTTCCTAAATCATTACATCTTTGTGGCTCCGATGATGGATGGAGTGTTCACCTCAGATGTTGGACATTTCATAATTTTCTACACAGTTCACCTCTAGAAAAGTTCATCATTGATGTTTTGTTTTGATATTCAATCAAACTGTACAGAATTTGCTTTTCCAACTGTACAGTCAGGTGGTTCTGTAGTTTGTAAGTTGTTTTGTTTCTTGTAATTGGTGGCTAAGACTGATCCAACCCACGGACATTGTAAATTTTCGTTTTGGGCATCAAGAAAAAGTCCGGCACTTCTCAGTTAAATTTTAATGGCGGTGGCAGGGAGGAATGCAAAGCTGACGCGTAGCTCCGTGGAGTGTCTGAGGTAGTCCCAAAGAAACGCCCTTCCCCTGTTCGAATCCCTCTGAGAAGAAAAACAAGTCGTCAAATAGCGAGTAATTTATGATGCAGAACATGACTACAAAACTCGTAGGCACTGAAAGCAGTCCATCAGATGAGCAACAGAAACAGCCACTGCACCAGCAGCAGGTTCCGCCAACAGGCATATCACCTGCACATGCAGAATTTATGACACGACAAACTCAACTTGAGCTAGGACACACTGGAACTGATACTTTGTGGCAAGCTCGAACTGCATATCCATATCCTGATCCCTTTTATGGAAACTATGTCGCAGCATATGGTGCACAAGCCATGATTCCTCCTCATATGCTGGGGGTGCCTCAAGCTGGTCTTCCATTACCACCATCAGATGCCGTTGAGGAACCTCCCGTCTATGTAAATGCGAAACAATATTATGGAATTTTGAGACGCCGACAATCACGAGCAAAAGCAGAGTCTGAGAACAAGCTGGTAAAGTCTAGAAGGGTAAGACGGATTTCATCTCTGGTCTATTACATAAGAACATGATTCAATCTACTCTTATATGATTAAAGTAAGAGAGGTGTTCGTTGTTAAGCTGGAAAAGTTTGTTTGCGCATGCTCATGTGCAAGAATGTGTTATGGGAACTATATATTTTGCCACGCACGGGATTGTTCCAATTGATTTGGAATTTTAATGAGCCTTGGATACGAACGTTTCCCACGAGGATAAACGTTTCCACATTATGATTACTTATTCGTCCTGTTGCATGAAATCGCTATGTTGCTCTCATAGGCTCGTGACGAGTAGTTTTGTTTCATGATTCAAATATACATATCTTTTTTCATTCAGATAAAAGAATCCAGTATCAGACTAATAGCAATGAAACTTTGGTTGAACTAATAGCAATGAAACTTTGGTTGAACAAAGTGGTGGAAGTCAGTTTGTCTTGAAATAGATCATAGTTGTGTGCATTATTTTAACGACATAATAACATAGCTATCTAAGCGAAAGAGGCCAGGGAAAGTTAAAACTTCCACACTAGAAATATCATGTTATGATATCTAGAAATAGTATATATGTTGTAGTATCTCCGTTATTTTATCAGGTTAAGGAAAGCTGGTTCCTGTGTTATCTTATCAGAGTAAAGGAAAGCTCAAATTGTTTATATAGTAAGACTGGAGAAGGCAATAGATGTTTAGATTTTGCGAAGGGATTAATGGAGGATTGATGTATGTCTGGTAGCGCAAATTGAGAATGGTAAAAAGATTTTTGAACCTGAAAATTGTGAAAAGATTTTTGAATATGAGAATGCGGGGAACTATGATACATAATGCAGTGACCCTGATGATAATGCTCCCTGATGATAGTTCTCTTGATGACTGTGATCTCGTTGATAGACATGACCTAACCTTCAGATGATAGTGATGGCAGTGACCTTGACGGCAGAGACCTTGTATATGGAAAAATGTATCTCTAATGTATGTTGATATCTTTGGGATGAAGTTTCAGTTTCGATTTGAGTTTTTTTTGTTTCTTCAAATGTAGATTGAAATATGATGTTTATATTTGATTAGAATTTGATTAAGTAAACCATATCTTCATGAATCCCGGCACCTCCATGCTTTAAGACGAGCAAGGGGTTGTGGTGGTCGGTTTCTTAACACCAAAAATGATGGAAGCAATGAGAAAGATGTGTCAGGGGATAATGATTCTCATGATTCTACAGGTCAAAGTAATAAGGTGCTAAATCCTGATTCAGGAAAGGATGGTACCTCACATGATTTGAATGGGATTCAACACATAGGTAATTTAGCACCAATTGGCAATGGCATCAGTGCTCATTCTGGAACAGTCTCTCCTGGTCAAGTTGGAATGGGTGAAAGTGTGTCAAATGGATCACATTACACATATAATCAAAGGCGAGGATTTCATTCATCTGCATTTCATCCTCTTTCAGTCAGCACTACAGAGAGTGGCCAAGTTGGAGGCGTGGTTTCCAGTGGAGGCCAACATACAGCAGTAGCAACCCAATG
>TRINITY_DN185342_c6_g1_i1:0-767
GTATTCCTCAATGGATAACAAATCTCACCAATTTGCATGTGTTAGATTTATCTAACAACAATTTTAGTGGAAGAATGCCATTACATTTGGAAAGGCTTCAAGGATTTGCAATCAATATTACATCTTCACCAGAGAAAACATTACCAGAGGAAATGATGATTGACATGAAAGGAAGTGAGTATAGTCTATTATATGTGTTACCTACAAACACAATATTTGATTTGTCTAGTAATAACATTTCTGGAAAAATTCCTATAAGCATAGGAAATTTAAGCAGTTTGCGATTGCTGAATTTATCTGGAAACCAATTGGAAGGGCCAATACCTACATCTCTTGGTAACATATTTACTTTGGAGCAGTTGGACTTATCCAAAAATAATTTGGATGGACAAATCCCTGAAGAGCTTTCTAAATTACATGAGTTGGCTAGTCTGGATGTTTCATCAAATAAGCTTTGTGGATTAATCCCTACAGGGACACAATTTTCCACTTTCAGTTCAACTTCATTTCAAAAGAATAACTGCTTGTATGGTTGTCCTTTAAATCCATGTAGTGGAAAGGAAATACCTATGGCAAAGGATAACAATAAGAATACAGGTGGTGAAGTTAAAGTGGGATGGCTTAGTCATGTTGATGAAAAGATGTCATTGATATCTTTGGGAATAGGAATAGGAATTGGTATTTGGGGAGTAGTTGGTGTATTTATCTTTTGGGAGAAGGCCTCTAATTGGGTGTTGGCCATATCACCTAACAAACCACAACCTTTT
>TRINITY_DN185343_c0_g1_i1:0-206
GTGGAAAACATCGTGTGAATGTTAAAGGACGACAATCTCGTCTGTCCATGGGTTTGTTCAGAGTATTTCCAGATGAGATGGAGATAAACGCACCGGCAGAGTTAGTGGACAATGAGCATCCACGTCATTACAGAGCTTTCCATTATCCAGAGTACATAGCCTCTAAGGCAAGAAATATGACTAAATGGGAAAACCCTCTTGACGCC
>TRINITY_DN185350_c2_g1_i1:0-273
TTCAAGGACATAGTTCTTCCACACCTAGGGTTTTATAAGGCTTTTAAGCCAGGCCTAGGGGTTTCCAAGGTTTTTGAAGTGACGCCAAACCTTGAAAAATTCAGAAACGTTTTATAATTTTGTTTTATTCATAGTATTTTCCTCACCGGATTCTGGTTGCAATGAAATTTTCTATACTGTTTTGGCTAATCCATATAATATGCCACTTCTGTGTACGATAAAGATTATCCATAGCTCGATCTGAAAAGATTATCCATAGCTGCCCATTTATCC
>TRINITY_DN185350_c5_g1:0-414
CTTGCAATGAAGCTCTGGGAATTTAGTATGCGGTTGATCAAATGATTCGTGTATATAGAGAGTGCATACCAGGAACTCGAAGGCAAATGTTTAGCTCATAATGTAACTCATGATATATATGGTACAACAGTTCTGCTATTAATGTCTCTCAATATATATAATACATGAGTGCACGGGTGAATATTCAGAGAATAGTGGAAGTACTTGCTTTTGCACAAAAGTCTGATCTAATAGTGTCGACTAGGGTGACTTTAGGATTGTGTAGTTTGAACTTTGTACTTTATGATTGTGTAGTTTGAACTTTGTAGTAATGATATATATAATGTTTTGATCTATTCGACTTTATCATGGGTCTTGTGATTGCAGGGTAGTTATCTGTGAAACATTTAGTAATGTCTCATAATAGCTTGACCG
>TRINITY_DN185350_c9_g1_i1:0-223
AGGAGGTGTGGATGTGATCTTTGTTGTATGGAATGTGGAAGCTGGGAAGGCTGTTTAAGATGATATTCTTAGACAGATTAAGGGCGCTCGAGTCGATGTTTTGCCACTGGATTTGTCCTCCATGGAATCTGTCAAGAAGTTCGCTAAAGATTTTCACGCCTTGAACCTTACGCTCAAAATTTTAATAAATAATGCTGGGGTTATCTTTTGCCCCTTCAAGCAT
>TRINITY_DN185350_c10_g1_i1:0-295
ATACTTTTGTGCAAAAGCAAGTACTTCCAATATTCTCTGAGTATTCACCCCTGCAATCTTGTATTATATATATTTAGAGACATTAATATCAGAACTGTTGTGCCATATATATCATGAGTTACATTAGGAGCTAAACATTTGCCTTCGAGTTCCTGGTATGCACTCTCTATATACACGAATCATTTGATCAACCTCATACTAAATTCCCAGAGCTTCATTGCAAGATCTTTGTCTTGGGCAAAGGCGCTTGGGTTTATTTCATTGCAATCATCCCCACTATTCTCTGAGTATTCAC
>TRINITY_DN185353_c1_g2_i1:0-360
CCGACCAGCACAGTGATGAGAATATCATCTGGAAAAAAAGATGGCATCATAAGGACTTCGATCGCTTTTAACCCGAGAGGGATAGCTTGCATATCAAGATCCAAAAAAGAAGGATGAATAAAGGAAAAAATGTTTGAAAAAAAGAGAGATGGCTTCCTTTGTGGAAAAGAAATGTGACGAAGAGTATTAAACAGAGGAGAGGGAGAGAGATTAACAGAGCGAGCTATCTAAGGAGAGAACCAGTAGCGTATTGAACAGAGCATGCCATGGGTGGAGAAAGCACGTCAAGGGACGAAACAGAATTAATTTTGATTAACATTTTATTAACCTTCAACTCTGCCTTGGCCTATTGCAGTTCCT
>TRINITY_DN185354_c7_g1:0-1199
CAGGCCGCCGCGGTGGAGAATTTTCTTGCACAGACGGGCCTTGGACAGCGGGAAGATGAAGAGGAAGAAGAGGAGGAGGATGGCCTGAACCGGGGCAACAATGGCAGCTTGACCATATTTGCAATGGATTCTGTTCTTGCAGGTCAAAACCTGCAGCAACCGGAATGGCTGCAATTTCAACACCAACACCAACAATTTGGGGAATTATCGGCTCAGGCGAACAATAATATTGATATCCCTGTCGTAGCCGCATCGTCGGGCTCTGAACACCCTGTCTGGAAGAAACGAGGTTGTGAGTCTATAACAGATCACACCGTGGAGCGGCGCCAGAAGCGTATGATCAAAAATCGAGAATCTGCTGCTCGTTCAAGAGCAAGGAGGCAGGCTTACACAAATGAGCTGGAGCTTGAAGTGAATAAGCTCATAGAGGAAAACGCCAGGCTGAGGAAGGAGCAGGAAGCTGCAAACCTGCTGCATTCAATACAACCTGGACAAACAAAACATCCACTTCGAAGGACTACGACTGCCCCATTTTGAAGTTATGTAGTCAATTTGGTATTCTCTACAAGGCATCTAATTGATGGTTGTATATATTTTTTCTCTAAAAAGTGGCGGCATGTGTATATGGCATGCGTGATGCATTAAATGATGATTTTATTATCCAAAAGCAGCTTCTGAACATGGATCTTGCGCCTTGTACAGAGAATGTAATCTTGTGCACCATTGACTTGAAGATCAGAATGGCAACTATATGACAAAAATAGCTTCTGAATTTTCACTTGGGTTTATAGAGCCTCTGCTCTTCAATTAATTCTGGATTTGACTGGGAGGCTCTGGTTGCTACAATGTACATTAATCCCAAACCCTTTTGTTATATATAGGCTGATTGCAGTGTCTTACAGGAGATTTTACTGCGTTGTATAATCATGGATTATTGATATTTTCCATCTTTGGAAGGTATGTAATGGTTGGTTTCTTGTTCAGCTGGTGATTTTCATATATGACTTATTCAATTGAAATATGATATGTCCAAATGCTCTCTGAAATAGCCCATGCATTTTCTTTACGTTAACATAAACAAAGCAATGCACAAAAACGCTACAACTCATACGTCGTGAAGGTAATAGAGGCATGGTTTCAGTTTCAATTTACTCCACGTAATAGAGTCGTAGCGTAATAAAGGAGCAGTGTGCAGTGTG
>TRINITY_DN185355_c1_g3:0-2341
AATTAAATTGAAAAAAACGTCGCTAAAACCACTGGCTAGTAGCAGCATCCTCTTCTCAAAATTTGGAGAGCACTATTCTTACTGTCGCACGATCTTTGCATACTCTGGAAAATTGCTACTAAATACTTCAATTCGGTTATCATGGCGTTATGACTTTGGATCACGGTGACCACTGTATGTTTATTTGGCTTCATGCCAAGAATATCTCCCGACCCTCGCATTCTTTACTGGCTACAGGAAAATATTTACAGTATTCTTTCATCTAGCTATCCACATCTTCCATTCGTCTGATCGATTCCTTAGGTTCATTGAAGGCCATGACTGGAATCTGCTTTTCATCCCCTCTTTCTTCGTATGATTTACACAAAGCCTTAATCCCATGTTCATTAAGGTCTCCGATGACAGATTCAATCTTCGTCTCGCGTTCTGTGCATTCTCTGAAGCTGAGTAGCCCAAAAATTTCCCGCTCGCTTAACAATTTCGATGCTTTTCTGCAAACGGCTGCTATATCATCTTTTCAACCATCTAGGTATCGGAAGCTGCCCTTTGGGGCATTCGGGCATGTTGGTTGTTCAAATCAAGAGATACCAGCGGTCTCTGACGTTGCGAACGAGGAAGAGTGGATGAAATGGCTTCGACAGGTGGGAGACGTTCTTTCAACGGCGTTTCCTGTGTGGATTGCATTGGCTTGCCTTGCAGGATTGTTTCGGCCGTCAGCCTTTCTCTGGATTCGAGGCAACTGGCAAATTGCTGGACTTACCGTCACAATGCTAGGAATGGGCATGACACTTTCCTTCAAGGATTTGCAAGGTGCATTGGCAATGCCCAAAGAAGTGCTGGGAGGAGTGTTGCTACAGTATACAGTAATGCCAACTGCAGGAGCATTGGTGAGCAGATTATTAAACTTACCTTCCCATTACGCAGCAGGATTAATCTTGCTTTCCTGCTGTCCTGGAGCCATGGGTTCATTGGAGTTTAAATAAGAACATCTAGTATTCTGCTCTTTGGACTGCTGTGCAGAACTGCAAGTAATGTGGTTACTTATATAGCACGGGGGGATGTAGCACTTTCTGTTCTAATGACGGCTGCTAGCACCTTCTTGGCTGTGGTGATGACACCACTTCTAACAGCAAAACTTGCGGGACAATACGTTGCTGTTGATGCCAGTGGTCTATTTGCCTCAGCACTGCAGGTCGTTCTTCTCCCAGTCCTGATTGGCGCCCTTATAAATCAGTATATACCAACCTTAGTGAGCAAAATTTCTCCGTTTACTCCTCTTGTAGCAGTCATGACTGTGTCAGCACTGTGTGCTAGTGCGATTGCACAGAGTGCCTCAGCTATTCTGTCTTCTGGTGGACAAGTGGTGCTGGCAGTGTGTCTTCTTCATTTGGCTGGATACTGCTTTGGTTATTTACTTTCCAAACTTCTTGGCTTTGACAGCCGCACATCGCGTACCATTTCTATAGAAGTTGGGATGCAGAATTCTGCGCTTGGAGTGGTCCTCGCGGGTCAGCATTTTAGCAATCCCTTGTCAGCAGTACCCTGTGCTGTCTCCAGTGTCTGCCAGTCAATATTTGGCAGTGCTTTAGCTGGATTTTGGCGTCTAACATCTGGCAATGAAGTCAAAGGTTGAGGCATAAGTTCTACGACTTTCAGTGAGTTCGATGATTTTTAATTTGATGCTAATGGTAAACTGGTGGGTTCATGGGAGAGATTGTCTACTGAAGATTCAAATACGAGAGCAATATCAATGTTAGCTGAAAGTTTGCATCTCTGACTTGTACCCTTTTAATCTTAAATTGCTTTCTTCAACCTGCAAGGCACGCAAAAAGAAGCTTTTACAATGGGTTCATTTGTTAATGCACTTCTGCCTTTCCCCTTACTGGGCAAACGAAACATCTAAAATTTGACTTCATCCTCAAAGAAACATTTGAATTTTACTTCAAAGCCATCCTCTTCATTTCTTAGTTCAAAGCATCCTCTTCATTTCTTATTTTTGTTCTGAAGGCTAGCCAGGAATTTTTGAGTCTAATAGCTGTGCACTTAGTGTTAGGTTTAAACTCAAGTCGAGTGAGCCTCCATTTAAGTGAATAGATACCAGGATTTAGCCTTAGCAACTGTCATGCAAGTTTCTATATCGCAACTACTGTGTGAAATAAATCAAATAAGCTTTAAATTGTCTAACATAAATCACATGTAATGATCATGATATTGATGTGTTTAATGTTCTAGTTTAGTTCCCACCATAGTGGAGGTAGGTGTCCAAATTATTGCAAGAATAATGTGTTCACTAAACAGAAACACATGCCTTAGGTTGATTTATAAATTCAATGGTTCTCAC
>TRINITY_DN185374_c18_g1_i1:0-214
ATAGATGCACTGATGCAGCTTGACTTCGCTGCTGGTGTCGATGTGGAGGTTAAACTCTCATAAGTACTTCTAGAGTTTGTATATTTGCGGTGATTATCTTCATGTATCTTAAAATTTGTTTTCTGCAATTCATCTTTTGGCTGTTGCCTGTATCTGTTTTGCATTCTGCTATAGATAGTTGTTTATTGTATTGCTGGCAGATGGTATTTTTGGC
>TRINITY_DN185374_c27_g1_i1:0-348
GTGCAATTCTGTTTGAAGAGACTATCTATCAGAAAACTGCAGCTGGGACGCCCTTTGTTGATGTCCTCAACGATGGAGGGGTCCTGCCGGGCATAAAACTAGACAAAGGAACAGTGGATCTTGAGGGAACCAAAGGTGAAACCACTACACAGGGCCTGGATGGCCTTGCACAGCGATGCCAGCAATACTATAATGCCGTAGCAAGGTTTGCAAAATGGAGGTCGGTTCTGAAGATCGGAATTACGGAGACCTCCCCACTTGCTATTCAGGAAACTGCAAATGGCCTTGCTCGTTATGCGATCATCTGCCAAGAGAATGGTTTATTTCCTATTGTTGAGCCGGAAATTC
>TRINITY_DN185374_c29_g1_i1:0-247
CTGCAGATGAGAGCACTGGAACCTTCGGAAAGCGGTTGGCGAGCATCATTGTGGAAAATATTGAGAGCAACAGTCGTCTGTTGAGGGAGTTCCTCTTCCCTGCCCCTAATGCCTTGCAGTATTAGAGTGGTGCAATTCTGTTTGAAGCGACTCTCTATCAGAAAACTGCAGCAGGGAAGCCCTTTGTTGATGTCCTCTACGAAGGAGGGGTCCTGCCGGGCAGAAAAGTAGACAAAGGAACAGTGGA
>TRINITY_DN185374_c39_g1_i1:0-397
AGTGGATCTTGCGGGAACCAAAGTTGAAACCACTACCCAGGGCCTGGAGGGCCTTGCACAGAGATGCCAGCAAAACTATAATGCCGGAGCAAGGTTTGGAAAATGGAGGTCCGTTCTGAAGATAGGAATTACGGAGCCCTCCCCACTTCCTATTCAGGAAAATGCAAATGGCATTGCTCGTTATGCTATCATCTGCCTAGAGAATGGTTTAGTTCCTATTGTAGAGCCGGAAATTCTGGTAGATGGGGCTCATGATATTAAAACCTGTGCGGATGTTACAGAGAGGGTTTTAGCTGCATGTTACAAGGCCCTCAATGACCACAATGTTCTCCTCGAGGGAACACTCCATAAGCCCAACATGGTAACACCAGGGTCTGATTCTCCCAAGGTTACCCCT
>TRINITY_DN185375_c1_g1_i1:0-278
TGGCGCAAGGACACATAAATCCCTTCCTACAGCTCTCTAAGGCACTTGCAATCCACGGCCACACCGTTTCCTTCCTCTCCACGCCCGTTAACATCTCCAGAATTAGGTCGTCCTTGCAACTTCAGGAATGGCCGGGCCGGATCGATCTGCTGGAACTGCCGCTACCGCCGACGGAAGGCCTGACTCCGGGGGCGGAATGCACGGCAGACATCCCCGTAGAAATGGCGTTTCCCCTCAAGAAAGCCATGGACGGAATGGAAAAGCCCTTCCAAAGCCTG
>TRINITY_DN185375_c1_g9_i1:0-201
AACGGCTCTTGCAATCCATGGCCCCACAGTCTCCTTTCTCTCCACGCACATTAACATTTCCAGAATCAGGCCATCCTTACAACTTCAGGACTGGCCGGGACGTATCGATCTGCTGGAACTGCCGTTACCGCCCACGGAAGGCCTGACTCCGGGGGCTGAATGCACGGCAGACATCCCCGTAGAAATGGCGTTTCCCCTCAA
>TRINITY_DN185401_c0_g2_i1:0-765
CCCACCCAACGTATCTAAGTTTCCATAGATGGATTGTGGAATGACTGCACCTCCACCCCATCTTATCCTCCTTCCCTCCCTCGGGATCGGCCATCTCATTCCTTTTACAGAGCTCGCCAAAAGGCTTGCTGCCCGAGGATTTCTCGTCTCATTCTTCGTATCCTCCAATCATGGCCTCTCTATTGCCAGAACCAAGATTGCAGATGCAGCTAACATTCGCATTGTAGAGCTCCATCTTTCCCAGGAGATAAAGCCGGAAGCCATTGAGGACAAAAGCCATGCTTCGGACCAGATTCCACCCATACTGCTTTCCAACCACACGGTGCTTCAAGACGCATTCCAGAAACTGCTGTTTTCTGAGGATAATGATAATGGATTTCAGCTGAATCCTCCGCTCTGTATCGTTACAGACTTTCTGTTGTGCTGGACGGTATCTATGGCCGCCAAGCTCGGAATTCCGAGGGTGAGCGTTGAGTGTTCGTCTGCGTATTCTCAAAACTTCTTCGAAATCCTATGGAGCAATCTGCCACGCAACCTGGAACGCACAAATTCTGGCAGATATATTGTTCCCCATGACGCCAAATGCACCCTCTTCTCGCGCTCTCAGATTCCGCCGGAACTCCCCGATGCGGATGAAACCCATTGGACGTACGTTGGTAGCAGAGAGTTTTTTCCTTTGACGAAGCAGAGCTGGATGATCATTACCAACACCTTCGATGCAGTGGAAGGAGATCATGTGGATGAATTTCAGAGGCGCTATCCAGG
>TRINITY_DN185401_c0_g3_i1:0-352
TTTTGTTGAGCTGGACAGTAACTATGGCGGCCAAGCTGGGAATCCCGAGGGTGAATGTTGAGTGCACGCCTGCCTATTCCCGAAATCTCGGCGATGACCTGTGGAGCAGATTGCCCCGCGACCTGGAACGAACCTCTTCTGGCAGGTATATTGTTCCTCATCAGACCAACGTCACTATCCTCTCGCGCTCTCAGATGCCCTCTTTCGTCCCCGATTGGGATGAAACTCATGCGATGCACAAGTATTGGGGAGAATTTCTTAGTTTGACGAAGCAGAGCTGGATGACCATCGGCAACACCTTCTATGAGTTGGAAGGAGATGATGTGGATGAATTTCAGAAACGCTATGCAGG
>TRINITY_DN185418_c0_g1_i1:0-363
ACAGAATATTTTAGGCAGCAATATAACTCAACCAAGTATGTGTTATATTGGAGAGATGCTCCTCAAGGCATAGAAAAGTTTGTCCAACATTTAGAGACTGTATTTACAGGTGATAAAGAAATTAAGATCAGAAAGAAAGCATCAGTGACAAACACGGTGGCAACAAAGGTACGATTCCCAAGCCCTACATGTGATTGGAATGAAGACGAGATCGAGATTATTTATGGCGATTGCCAGAATGCAATGAATGTATTAGTGAACAACCCTGCTATAATATCTGAAAAGTATAAGCAGTGCTTGCAAAGGGGAAGAAATGCTATAATAGAAGCCATTATGGAGCTTATTATGAATACCAGTTACTTT
>TRINITY_DN185419_c0_g1_i2:0-367
CCTATTTTCTATTTCTAGATTTGTTGTTTCGGACATTGAGGCTTATTGGGTACTCTTTTCCATCGTTCAGTAATTCCATTCTATGTGCTTCCCAACTCTTTAGCTAAAACTGGTGCATATGTATTAATCAAACTTGTTTGGGTACAAGTATGATACATCCTTGAAAATGCCTAACAACTCAACCAAATACCAAGTTGGAGAAGGATTTGCTTGCCCTTTATTAGGTCAAATGACATCCATGTGGACATAATGTCTACAATAATATTCTCATTTAGAATTCCAATCCTATATATTGTATATGATTTAATTGCAAGACATTGAACCCTAATTTTTTTATAGGCTAGCATCTATTGGCTAAGATTTCCCA
>TRINITY_DN185425_c1_g1_i1:0-273
AGCTGCACACAGTCTTTTCACCATGATATGATTTTTGCAGTTGCCCACAGGCAGTCCTAAGACAGAGCAGCATGTAGATCAAGATCCACAGATGAACGATTTTGAAGAAATCTGCAACAACGTTGACGAGGAAGAAGAATGTTTGACGAGACGCACACTAGCTGCTCATGTGGACTACATCTACACTCAAGAGCACAACCCATGAGGCTCAAATAACAGTAACCTGTATCCCTAAGCCTTTAAACAGTACTTGCAGTTTCGATGGAACAATAG
>TRINITY_DN185425_c1_g2:0-1343
CTCAAGCCTCTTCTCACCATTTTAAGATTTTGCAGAGTTATTCAGCACTGTTGATCTACTAAAAAACATTGTTATGGGATCTAAACCTAAAGCAAATTTGCTCCTCTGTTAAACTATCGAGCTTCGTGGAAGAAAGTTTCTTCCCTCGTGAACTCTACATCATAGTATTTGGTGAATGAGTATATACTACCAAAATTTCTCCTTGGAACTCCCGTAATTTTAGCGAGTGGAAAAGGTACAAAAATGTTGGCCCCAGTTACGAGAACTCGCACATTAAATACTTCTGGACACATTGGGATGCCATTTAAACCGACGTTCAAAGTGTCAACTGTTGTTTGAATAGTGGAGATACAAGAGGCCCCGGGGAGCGGGCTCTGCTATATAATTGGCATGCCGAGTATTGTGTCGAGAACCACAGCTGGATCTGCAGTCCGATATACTAGTTTAATGTTCCCTTCTCGGTTCCTGCGACTGCGACTCAAAGATTGTTATCATTTTGAAATCTCGGCTGATTGTGGAAATCGCATTGGAGCGCCCATATTTTCCCAGATCCTTCTGTGAAGAGACCAATGGAAATGGCTGATACAAACAGACAGCACAGGATACTCGTTTTACTTGTCTTTGTCATTCTATTTCTCAGTACTGCTAACGCGATTCGATCCCTCGCTGCAGATAAGAATCATAAGTTGCAGGCGCCTGGCATCTTGACAGAAAATTCAACAGATCCGAGTTTTCCCACAGGTGGTCTAAAGACTGAGCAACATGCAGATCAAGATCCACACATGAATGATCCTGAAGAAACCTGCAACAATGTAGATGAAGATGAAGAGTGCTTGATGAGACGCACACTCGTTGCTCATGTGGATTATATTTACACTCAAGAACATAATCCATAAGGCTCAAATAACGCGTTAAAAGATTTGATCTTTGAACACTTACTAAGCTAGATCTATACTGATTAATAGATACTGTATCATAGATGATGGATCTATACTGATTGATAGATACGGTTTCGTTATAACTGATGGAAATTTTGGGTATTGGAGTTCGATACGTGGAAACCAAAGGAAACGCAGTAATTCCCTTTTTTCATGTTAAGATAGTGGGACTCCAATTTATGTTGACATGCCAACAATATTATTATTGTTGGACCACTGCAGTGATTATATAGCATTGCAGATTTTGCGCGCTGAGGGTTTCGCCATTTTCCCTGCTCAATGCGCTTTCTGGCTGTACTTATATTACAGCATTGGTTAATTAATGTACAAATAACCCAACTTTTTTTTACCTGTTTTGCCATATTAATTGAGTTTTTTACATTAAAATCTTTTTTTAAAAAAAAA
>TRINITY_DN185425_c1_g5_i1:0-492
AGTCCTAAGACAGAGCAGCATGCAGATCAAGATCCACAGATGAACGATTTTGAAGAAAGCTGCAACAACGTTGATGAGGAAGAATGCTTGACGAGACGCACACTAGCTGCTAATGTGGATTACATCTACACTCAGGAACACAACCCATGAGGCTCAAATAACAGTAACCTGTATCCCTAAGCCTTTAAACAGTACTTGCAGTTTCGATGGAACAATAGGGTATTGGAGCAGTTCAATATGTGGAAACTACAGGAAACCCACCAATTCCCTTTTTCATCTTCAGATACTGACCGGACTGAAATTTAGGTAACACAACTCAAGCATAGCTACAGCAGTACAGATATCACAAAACCTTCCATTTCACAAATAGCCTATCATGTACCTCGTTAGTCCGAAGCGGAATGCTCCCGACATTATTACTGTTGGTTGTTGATTAATATGAATATTAAGATGATATTATAGACTGGATATTGTGATTGCAGCGTTTAAAAA
>TRINITY_DN185427_c2_g1_i1:0-363
GCTTCAAAAATCATATCTGACTGCTCTGCTAACTTGGCAGCCAACTCAGACTCTTCCACTGCTTTATCTGCCATCGCAGACACGGCCTCTGCGTCAGCCACTTTCATGGCGGCAGCCATTGAAGCTTCATTTACTCTATCTACTGAAAAGGTATCAATTGTATTGGTGAATGCATTAGAGTATTGCATTGAATTATCCATTGGAATTGCAGATCCCAAGACTTCAGATGTCACTTCTGCTGTAGATGGCATATCTTTGAGCTTGTAACTATTGCGAATCTTTATAACCTTTTCCTGTGCAACCATCCCCCTTAGCTGTGTGCCCAGCGCCCTCCTGAAATTGGGGGGCAATTCATATCGCTCC
>TRINITY_DN185429_c0_g1_i1:0-1006
CGGACTCTTTTCCCTCCCATTCTCTCTTTAATACGCTCCACTACCGCTTCCCTCACCTCGTTTTTCTCTTTCGGTGTCTCTGCATCTTTTCCTTTCTCGCCATTTTGCACCACTGAGAACTCGAGCTGAGGGATCGATTCCCTCGTCGTCGATATCTATATTTCTTCTTTTTGTGTTCGGCTCTAATTGACCCGTATGTACAGCTAACCTCTGCTTTGTTTTGGATCTGAATTCGGGGAGTGGATTTCGTTTATATAAATAGCAATCGCTGGCAATCGTGCAAGTGAGGTGTTGCTATGCCGGAACCCCACTGGACCCTGTATACTTCCGATGAGGAGCAGAGCAGTGGAGAAAGCGGCCGAGGAAAAAGGAGATGTAAAGAAATTCTGAAAAACCAAGGAGCTCGGCTTGGTGATGATGTTGGCCCCAAGAGACGGAGGGGCAGGCCTGCTGGCTCCAAGAACAAGCCCAAGCCTTCCATTCTCATGATGACAAACGAAACCCCTAACGCCCTCCGTCCCCATGTGCTGGAGATCTCTGATGGCTTCGACGTGGGAGAGAGCGTGGCCACATTCGCCCGCAGGAGGCAACAGGGCATCTGTGTTTTAAGCGGCAGCGGAATCGTGAGCAATGTTACCTTCCGCCAACCTCTGGCACCAGGTGCAGTCATATCTCTACGAGGTCGCTTCCAGATTCTTTCATTGTCGGGAGGTTTTCTGCTGCCGCCCGCTCCTCCCGCGGCGTCCGGCCTCACGATACAGTTAGCCGGCGGGCAGGGACAGGTCGTGCGGGGAAACGTTGTGGGTGCTCTGATGGCCTCTGGTTCTGTCATAATCGTTGCGGCTTCCTTCATGGATGCTACTTATCATCACCTCCCGCTAGATGAGGAACAGCCACCGCCTACCCAGTCTCAGTCCTCGCCCCTTTGTGCTCAACTACGGAGCGATACACCCGTCATGTACAAAGTGCCTTCGAATTTTGTTACCAACTGCGTACCTCTTCAAGG
>TRINITY_DN185430_c7_g1_i1:0-257
GTTTGTCTTTGTTTCAATTGCAATCCAGCTGTTATTTGTAACATCCTGAATTTCAGTTGTCGTGGTTTTGACTGTTTCTCCCTGTAATACTGTTGGCTTTTCTAACTCATTTTCTTTGTTGGTACAAGTATTTTTCCTTCTCACATTATCATCTTCAGATATGTAGCAATTAGCTTCCAGATAGCGTCCAGTCTCAATACACTCTACTACTTTCTCTTCTTTCATTCTTGCCTCAGTAAGTATGGTGTTCATGGAAT
>TRINITY_DN185438_c0_g1:0-2387
ACAAATTTAACTAAGATTTTCAAAAATTTATTATGAAACTTTTTATAATCTTAACAGAATTTCTAAACTATTTTGTGAGTTTTTTTTTGAAGCAAACGAATCCAAACTCAAACTGATAAATTTATTCCAAGATAAAATATATCTAAATTAAATATAGTGAAATTATCACTCCAACTAATTATTAATTCACATCCAACTTATTATAATAATCAATTAAATTTGCCATGCACTTAATGATATAAATTTTACTGCTTTTATGTACTCTCTCCGGAGGGATGAGCCATTTTGTTCTTGTAGTGTACAGGCATGCCAGCGCTACAATTGTGCTTGCTCCTTTCGCCTTCTTCCTAGAAAGGAAAATACGACCCAAGCTCACTTGTTCCATATTCTGGCAAATTTTTGTTCTGGGTTTGTTAGGGCCAGTTATCGACCAGAATTGCTATTATCTGGCTCTGAAATTAACATCTCCAACCTATGCCTGTGCAATGAGTAATGTTCTCCCGGCTATGACTTTCGTGTTGGCTCTCCTCTTCCGGTACTGAAAATATTTCAACTTTGGCATTCATAGCTGTCTGTCGTATTTACTAACCTTCTTATCTAGAGTACGGATTTTTTATCCGTATATATCGTGCATAAGATTATTAAATAGATAAGTATTGTTTTGATAAAATTTAATATATTATTTGTTTTTACTATTTTTGAGTACCATGTGATAGTTTCTTTATATTAGAAATATCAATGATATAATAAAATATATTTAGTATTTGATAAAATGGAGTTCAAAGTTGAAAATATAAAAAGTATAATTTTTTTTAATGAAAATAGGGAGACCTAAAATGTTAGAGTAGGAGTCTTTTAAATCAGGAAATAATTTGATTTTTAGAAGTATTTTCTATGGTTAAATTAAAGATATTGTTTAGTATTTCAAGAATTCATATGATATGCCAACAGTTCATTGAGTGATCTCTTTAAATTTGGGTGATTGGTTTTTCCATTCCTTTGTTTATTTATTTTAAAGCATGTGTTTTCTCCTAAGAGACTACATGTTCAAAACTAGAGGAGTAGAGTATGTATGCATTCATAGACTTAACAAACAAACAAAGAGTTCTCATGACCTTAAATGATAATGGAGAAAGTGACTATTAGAGAGCTACGCAGTCAAGCCAAGATAGTGGGAACGATGGTGTGCGTAGCGGGAGCAATGCTGATGACGTTATATAAAGGTCCTATTGTTAAGATGGTTTGGTCTCGGCATCATAATTCCCACACATCTGCAGAAAAAACTGTTGATAATAGAGACTGGATAATAGGTTCCCTTCTGTTAATGGCCGCCACTCTTGCTTGGTCCGGCTTGTTTATCCTCCAGGCTGCAGTTATCAAGAAATATCCTGCTCAGCTCTCCCTTACCACCTTAATATGTTTTGTGGGGACATTACAGGCCACCGTCCTCGGCGCAGCCATAGTACGTGAGCCTTCCAAGTGGGCGGTTGGATGGGATATCAATCTATTGTCTGCAGTCTATGCAGTAAGTGTTTTTTTTTTATCAAAATCTGGTCGAAATTTCCATTATTTCCAGAATAAAATTGAAATTAATAAAATAACATGATGAGCGCAGGGAGTGGTGACCTCTGCACTGGCCTATTATATTCAAGGATTGTGCATGCGCATAAAAGGGCCTGTATTTGCCACAGCATTCACTCCATTGATGATGATAATTGTGGCAGTTATGGGATCTGTTATTCTCTCTGAAACCATCTATTTGGGCAGGTTCGTTTCTGAATTCCTTTTCAGCCCTTCAAATTTATCAATTTTACAAACAGTCGCTCATGATAAACTGACTGGACTTTTCCATGGAATGTACAGTGTGGTGGGAGGAGTTATGATCGCAATAGGGCTGTACGCTGTTCTGTGGGGCAAAATGAAGGACAGCAGAATCTCAACTGGAGTGCCCTCCAATTGTCTCCCCAGAAATGGCACTAGGGTAGAAGATGTCGAGGCTCCTCCCAACCAGTTCCTGCCTATTGGGCCTCAAACTAATCTCTAATATTCCAGTAATAGGGCCATTTGGATCAGTTTAAAGAAGTAGTACCAAAAAAATGTGACCATCATGGCTAACAGTGTTTAGGACAGCACCTACAGTTTGAATTGTTCCCCTGGTCCCATGTGGAGGATACTTACAACCAGCAACTTTTCCGATCCTTTTCGGAGTTGTTTGGTACCTTTGTTTTTCTTCTTTGCGTCCACGCTTTTATCGAATGTATTTTAAAAGTGTCAATCCAGACACGCATTTGCCTAAATAATTGTTTTAATCATTGTTCTCTTGTATTGGTATGGATTTCATTTTGGTGTAAAATTTGGGTGAGCAAAAATTATGTATGTGTTTCAAT
>TRINITY_DN185438_c0_g2_i2:0-488
GGAGGAGTTATGATCGCAATAGGACTATACGCTGTTCTCTGGGGAAAGGTGAAGTATATCAATATCTCGAACGATAAAAATGACTCATAAGATCTTTCCAATTCTCAAGGAATATTCCCTGAAAATGAAAATCAGGCGCATGACGTAGAAGTTGCTTCCAACACGCTAATTTGTGAAGGACCTGAAGCTCATCAATTCAATGGTGGAGATACGGCCATAATTTCTATAACTGAAAACAATAATCCCAAAATGTAAGCATCGAAATGGACGGCTGAAAAGACTTGGAGTTCCCATGCTCGTCCTCACCATGTATTCCAACAAACAGGTTTTCAAAGAAAAACAGGATCAATGTTTTCTCTTTCGCGTTGTATTAGTTTGTTTGCTCTACCCCTCTCAAAGCGGATTCAATATTATCGTTTTCATCGTTGTCTAAGATGGAAGCGAGATGTGTTTATATGACTGTCAGCTAATGCAATGAAATAGCCTAT
>TRINITY_DN185438_c0_g3_i1:0-260
GTGCTGTCCTAAACACTGTTAGCCATGATGGTCACATTTTTTTGGTACTACTTCTTTAAACTGATCCAAATGGCCCTATTACTGGAATATTAGAGATTAGTTTGAGGCCCAATAGGCAGGAACTGGTTGGGAGGAGCCTCGACATCTTCTACCCTAGTGCCATTTCTGGGGAGACAATTGGAGGGCACTCCAGTTGAGATTCTGCTGTCCTTCATTTTGCCCCACAGAACAGCGTACAGCCCTATTGCGATCATAACTCC
>TRINITY_DN185438_c0_g5:0-1623
GTCAAATCTGTCTATATACCGGATGGTTTGGTTTGAGAATAAACTCGCAATTTTTGAAAAAAAATTATAACTTTTAAAGGTGTCAAAAAAGAGTTACAACAGGTTCCTTCACCGAATTTGGTAGCTGGCCACAGTTAACGCTGAGAGGTTCCCTCCACAGTTAAGGTTGAGAGGGGTAATAAAGCGACCGAGCCGAGGAGCGGGCGAAGGATAAAAAGAAGGGCGACTGGAGATCAGATGAAACGAAGTAAGGTCAGTACGTTTTGGCAACGCCTTTGACTCGTAACACAACACTGCAGAGGAGCAGCGATGGTGGTAAAGATGTTGGCGCGGGCGGGCACGGTGGTGCTGGTGCTCTACTGGATCATCTGAAGGAAGGAACGTCACTCCGTTTGGGCAACGCCTTGAGTCGAGTTTGAAACAGAGTAGAGCGGAGGAAGAGCGAGTCGGTGGAAAATATGTGGTCATGGGTGGCCGTGGGCACGGTGGTTCTGGCGATGGAGCTGTACTGGATCTTCTACGTGTACGTAGCAGGAGCGGCGGGGCAGTGGAGCAAATGGCCGGTGGAACTGGGCGTATAAGAAAATTGAACGTTGTGCTGTCGTCCCGACTCCATGCAAACACACTGTATTAGACTAGGAGTTTCATTGGACAATTGGTTTCGGCATAAATATGGTTGCAGGTATTCGATGAGAAACGCCACTACTCAATACATTGGCGGTTGTTAATTTGATTATTGATGGCGACGCTAATGGAGAAATCAAAACCGTACATAGCGATGATATCGCTTCAGTTTGGATATGCGGGCATGATTATTATCAGTAAAGTCGCTCTTAACAGAGGAATGGATCACTATGTGCTTGTGGTGTATAGGCATGCCGTGGCTACAGTTGTGCTTGCTCCTTTTGCTTTCTTCTTTGAAAGTTTTCTATTTCTCATTTCATTAGTCATCAATAAGTAGCTCAGCGATCGATCTTGTATTTCACCTTCCAACTGACTTAAATACATTGTAGGGAACGTGCTATCCAAACTCAACTTTCCAATATTCTGGCAAATATGTGTAATGGGTTTGTTAGGGTAAGTATCGTTTCATGATTTCATGCCACCTGCTAATTCTCTCCACAGTAACTTAATTGAATTGTGGAATACTGTGAATGCAGGGGCCAGTGATCGACCAGAATTTATCGTACTTGGGTTTGAAATTAACTACTCCTACGTATTCGCTTGCATTAACTAATGTCCTCCCAGCTATGACTTTCATAATGGCTCTCGTCTTCAGGGCGGAGGCCGTCCATATCCGAGAGTTACGCGACCAGGCAAAGATAGTGGGAACGATTTTGTCCATTGTGGGAGCAACAATGATGACGTTCTGCAAAGGTCCCATTGTTCAGTTGTTCTGGTCTCCACACTATCATGCTGTAAAGACAAAGTCAGCAGCTGCCATTAAGAGTAAAGACTGGGTTATCGGCTCCCTTCTAATGCTCGTTGCCACTCTTGCTTGGTCCGGCTTGTTTATTATCCAGAGTGTAGTCCTGAAGAAATATTCTGCTCCACTTTCCCTTGCCACCTTAATATGTCTTCTAGGGACATTACAGGCCACAGTTCTGGGCCTAGCTATTGTGC
>TRINITY_DN185440_c4_g1_i1:0-493
CTCATTCTTTCGCACCCTCATAATTTTAGATGACGTAGATAATGCAGATCAGGTGGATGCACTTTTGCCACTCGAAGTTAAAGATGTCCTTCGTTCTGATAGCCTAATTTTGATTACATCTCGTGACAAGAATGTTCTTGCAAGATCAGGAGTAGAAGATTCATCCATTTATAAAATGACAGGTCTTAGCACACAACACTCCAGAGAGCTATTCTGCTTGTATGCCTTCTCCCAGCGCGATCCACTCCCAGGATTTGAATATCTGGTAGAGGACTTTTTAAGGGCTTGCGATGGGTTACCCTTGTCTTTAATTGTGTTCGGGGCTCTCCTTTATGGGAACAATGATAAATCTTACTGGGAAGACCTGCGGGATAGAATACTAATTCCCGGTGACATACAGCAAAAACTTAAAATTAGTTATGATGCACTTAATAGAGAGGAACAACAGATATTCTTAGATATTTCTTGCTTTCTCATAGGAAAAATGAGAGAC
>TRINITY_DN185442_c3_g1_i1:0-360
GTTCATGTGGGGATTATTGGTGATGCATGGTAAAACATGGAATGAACATTAACTTGGCCATTAACTTTTATCACTTCCCCAAGTTCCAACCTCTATGCATTATTATGATTTACAGTACAATATTTTATATCAGATTCCGGGTTCAATAATTTAATGGTAGTAAAGATGATCTGTGTTGGCGCAGAGCAGCAAATTTGATATGAGATGATTGTATATTCTACAGTAACCAAGCGTATATACATCAATGTTACATAATTTTATAAAAGCTAATTAGATACCCCGTACAGCTTCTGTATATTAGGTTACAGTTTCTTTTCACCATTGGTGTTAGCCTATTTATTTAATGTTTCACTCTGGCCA
>TRINITY_DN185442_c6_g1_i1:0-529
AAGATTGCACGCAAATTGTTCGATAACATGTCTAACAAAAATGTTGTCTCATGGAATGCAATGATAGTAGGATATGGAATGCATGGGCATGGTGAGGATGCCCTTGTGCTTTTTAGACAAATGCAACACAGAGGCTTGAAGCCAAATGAGATCACCTTCCTTTCTGTTCTGTCTGCATGCAGTCATGCGGGCCTGGTGTATGAAGGTTGGAAATGCTATAACTGTATGACTCTAGACTATGCAATCACACCTACTGTAGAACACTATGCTTGCATGGTCGACCTTCTTGGGCGTGCTGGGCATCTAAATGAGGCACTGGACTTAATTGAAAAGATGCCAATAGAACCTGGTGCCAGTGTGTGGGGAGCCTTTCTTGGTTCATGCAGAATTCATCGCAATATAGAGCTAGGAGAACGTGTGGCAGAACTCCTTTTCGATTTAGATCCTGATAATGCCGGGTATTATGTATTGTTGTCTAATATATATGCTGCAGCTCGCAGGTGGGATGATGTAGCCAAAGTGAGAAGAA
>TRINITY_DN185442_c6_g2_i1:0-392
GGATAAAGGTTGGGAGTGCTTTGATAGCATGAGTTCTTATGGCATCGCACCTACAATGGAGCACTATGGCTGCATGGTTGACCTTCTCGGACGTGCTGGGCAACTTTATAAGGCACGTGACTTTATCAATGACATGCCAATAAAACCTGATGCTGCTGTCTGGGGGTGTCTGCTTGGTGCCTGCAGGATTCATGCCAATATAGAGCTAGGAGAACGTGTAGCAAAACATCTGTTTGAGTTGGACCCCAAAAATGCCGCACCTTATGTGCTGCTCTCAAACATGTATGCGACAGTTGGTAGGTGGAATGACATTTCAAAGGTACGGAAAATGATGAAAGACAGGGGGGTTAAAAAAAAACCTGGATGCAGTTGGATTGAGATCGATAAACGGA
>TRINITY_DN185449_c0_g2_i2:0-838
CGCTTATGAAGGGTCCAGTAAATGCGGAGTAAGCATCTTCATATGAATTAAACAATAGAAAGTTGTGCCTTTTCCTTCAAGTCGGTAGTTTACCCATTTGACTACCCAGTTCAGTTATTTGGTCATGTGAGAACGCCAACAACCTGGTTACGATTTGAATTTGATTTCCCGCTTTGAATTCAAACGCTAAAGTTAGACACAAGCTCCAAAACAATCCTCAGAACCCATGGATAAATAGCAAAGCAGCCTTGGGAGTGGCTAGATAGGCTCTGAGAAACAAAAACATGGAGAACCAGGATGCTCTAGAATGTGCGGAATGCGAGAGTGAAAGAGCGAAGGTGGTCTGCTGCACTGAATCCCTCGCGTATTGCAATCCCTGTTCTCTCAAAATACATTCCAAAAGAGCTCGTTCTCACCATACTGTCCTTCCCATTCCTCCATGCTCTCAATGTCTCCTTCGTCCTGCAAAACTCCAATGCTTTCAATGTTCCAAGTCCAATCACAATCTCAGCTCAAAGGCAAATCCTATTGTTCTGTGTACTCATTGCTCAACTTCAATACACCATTCTACTTCTACCCCTGTTCACAATGTCACTGTTCTTGCTATTCTGAGCAGCATCATCAAAATTGAAAACCAGTTTTCCAGCCATGTAAAACAGGAAAAATTGGATTCTGAAGATGAATGTCTAATTAAAAAGGGGAAAAAGAGAAAATCAACTGCAAGCTATGATTCGAATCCTGACAACAAATGCTCCTCTTCAAACAAGCTTCGTAGGAGTATTAAAGAGGAAACCCAAATAAAGGAGGAACCTGTATCTCCTCGCGAGGGCCAAAAGGG
>TRINITY_DN185466_c0_g4_i1:0-324
CACTTGCTTCAATCCTGGTTCTTTTGCAAATGATGGTACCTTTGTAGCTTACCGCCCTGCCACCCAAGAAGTTGAACTATCTGCGTTGTGAGTTCTGCAAAATAAGGAATGGTGTCCTTCGCTGGGAGACTGATTGGATAGATACAGCTATGCTTAAAGTTGTTACAAGGAAACCTCAGAGATTTTTTTTTTTCATTCATGATTCCAACTTTTTCCTCCCCATATTCGAGGGTAGCACCTGTATTGTCAAAGAAATGTAATCCATAAAATGTTTATATTGCAACTTGAATTAACATAGAAGCGTAGCATTTTTCCTTCCCAACA
>TRINITY_DN185488_c4_g2_i1:0-330
AGAAAGAAGAACAAGTAGGAAGAGAATAAAGAAGAAGAAAAGCCTAAAGAGGAGAAGAAAGAAGAAGAAAAACCTAAGGAAGAGGAGAAGAAAGAAGAAAATCCGAAAGAAGAAGAAAAAAAACCAGACAAAGAGGAAGAGAAGAAACCAGAGAAAAAGGAAGAGCCTGTTGTTGTTGCTCAGTCCGCACTGACACCACACCCCATGTGGTATCAAGTGTGTGATGCACAGTGCTATCCTCCCTGCTCTGCTTGTTCAAGCAGACCAGAGATAATGTGGCCAAGATACCATCAACCAGGCTGTGGGCCCAATGAGGTTTGGTATGTTTGG
>TRINITY_DN185507_c4_g3_i1:0-548
GGCAGCAGAGCTGATGCTGGACAATCCTCAGCACTTTGTATGCCACGCCAATGGTCTCCAGATAGGGCGTCGGATTAATCCTCTTTCAGCAGACGAAGACCTGGATTTGGGGCATCTTTATTTTCTTCTGCCCATGACCAAGCTTCATTCTGTGCTCTCTGCAACAGACATGGCCTCCCTGGCATTGAAGGCCAATTCCGCCGTGAAAACTGCAAGCAGATGGAGCTCAGGCACCAGAATCTTGCCCCTCTTTGGAGACTTCCTCATGCGTCCCCTCCTGTCAGAAAGGAAAAATGATGATTTATTCATGGAGGAGGAGAAACAAATTAGTGAGGAGGCACACGAGGAGCTTGCGGTGCCGAAGCTAAATTTGGAGGACGTTCCAGAGCTCTCAATGGCGCTTGCACAGCTAAGATTGAGGACATGCAGATCTTGGAAGCCAAAGCTGGAGACCATTAATGAGTTCCGGCCAAAGCTTCGGGATCTGATGCAGTCAAATATCGAACAGTTTTGTTAGCTAAATATTGAAATACAGATCAGATTGAATG
>TRINITY_DN185514_c6_g3_i1:0-371
TGCCCTTTTTTTTTTGTAAAAGTCTTCTATTTTCTACTCAAGATATATTATTTTTTCAACTGTTTGAGGATCACATTGACCTTAATGCGTGCTTCATTTTATGTGTGTGAATAACTCAATAATTTTCCTGATTCATACCTTCATATGAGAGGATGGATTTAAAGATGAATGAATATATTGGAAAGAAAATTAGATTTGAAGTTTATAGGTATAGGAGATCAAAACAAATGTCAATACCTTCGTTTGATTCTTACTCGACTAGGGTGTGGGCAGATTACAAGAAATGGGTTTCGAAAAAGGTTGGGGAGACAATGTGGAACATGTCTCAGATATGATTCATTTACTCTCGGAGATCCTTCAGGCACCTGATC
>TRINITY_DN185514_c6_g5_i1:0-248
ATATGCCATATGCAGAATTTGAATACAAATTACAAGAAATGGGATTGGAAAAAGGATGGGGAGACAATGCGGAACATGTCTTGGATATGATTCATTTGCTCTTGGAGACTCTTCAGGCCCCTGATCCATCAACTTTAGAAACGTTTCTAGGAAGGATTCCTATGGTCTTTAATGTTGTGATTCTTTCACCTCATGGTTATTTTGGCCAAGCAAATGTTTTAGGAATGCCAGACACTGGTGGACAGGTT
>TRINITY_DN185516_c7_g1_i1:0-307
ATTTCTTCGGATCGTACCAATTGAGTTTCTTGGCGTTCGATGCAGAGGCCGTTCGGAAGCTCACATTCTGCATCATGTATATATTTCCCGTGAGTTAAACTCAAAACTGCCGCCAATTAAATTGGTTGCCCGGAACTGCCAGAGAGGAAGAAGAAGTATCAAAGGGGAATGATGGCCCGTTGATTGGAAAATTTCTCTCGAATTTCTGGCAGGCGATGCTGACTGATTTTGATTGGATTCACAAATACTAGTATCAGGAGTGTTATTGGAGACCAACTCACACCAGCAGCAGCGGCCTCTACTCGCG
>TRINITY_DN185516_c9_g1_i1:0-418
TTTGCCATATACATCTCCGTCACCGAGAGACAATGGTGATGACGACGATGAGAGGTAGTATTGGCAGGCATTACCAGAAAAGCTGAAATTGAATTTGAATTTGATTGATTTAAATGGAAGGCAGAAGAGTCAAGAAGGAGGCCCAGCTGTACCAGTGCGGTGTTGAGGAGATATGGCAGCGCCAGACTGGGCAATTGCATCCAAGGGCCTTTGCCCGCCAAATGGGCGGTTCTCAGGATCTCATTCGGCACCTGGAGCTCTATGCAAAGCTGGAAGCACATGATGGTTGTGTAAATACTGTACAGTTCAATCCAACTGGCAATATACTTGTGTCAGGGTCTGATGATAAACAGATCATATTTTGGGATTGGGATGCTAAAACTAAAGTATTTAGTTTTCCTTCTGGTCATGGAAGTAA
>TRINITY_DN185519_c0_g2_i1:0-851
AGCATCTGTCAAAATCAGGCAATCTACTTCAGTGGCCTTGTCGTCTTTGTGGTATCTGATTATGTACTGGAATGTCAGAAAAATTGAAAAAGATTCTCTTGATTGGTGATATAGTGATTGAATATTATTATGGTTGTTGTACCCATGTACCAGCGCCCTCGTGGTGCACTAGGACTGATTTTGGTTTTCGTCTCCCTGGACACTAGTACTCCTATTTTCAAACAAGGCCATCACTGGTTTTATGGCCTTATATGGCCTTTCTCTGCTTTGCTTTCCCCCGTCTCTCCAAACCATTTGCAGGGTCTTCTTGTTTGCTTCTGAAAGCTCAAGAATTGCTATCTGTAATGGAAAAACACGCTGAAATACCTAAACAATTTTCTTGCAGGGTACAGCTGCCAATCAGTCTCCAAAGGCTTCCCAGATGCTGTGTATAGTTCAGTTGAGAGCAATTGAATAGATGAATCTACTGGAAATGAGCCGAGCGGACTGGACTTTTAATGGAGGCTGGGGCCATGCGGATTTATAAACAGTAAGTCTCTGCAGGTTGTTCGTTTGACTATAAAGTGTTCGACAAAATAACCCTTTTGGGGTTTCGCCTTTTTAAGGCATCTAGGTTTTCTTTTCGCTTCTGTTACTGTAATTTGTATTTTCTCTATGGTGGGTACCTTTTTCCTGGTGGTCACAGTGTTGGAATCAGAGATTTGAGCTCCTGTTTGTTTTGGTATTTATTTCCGTAGGTTTTCCAATCCAACGTGATATGAACAAATGCAGAGAATCTGAGGCTCGTATAAAAAGAAATATATATATATATATATATATATATATATATATATATTATTTCTTCTGGTACA
>TRINITY_DN185532_c2_g1:0-3206
GAAATTCTGTCCAACAAATGCTCAATTCTTCTTTCAATGCTCTCCTAGGGTGACACTGAAGGATCACCAAAGAAGAGTTGGCATTTTCCACTTGAAAATCCTTTGTGCCTAGTAGAACTGGTTGACTTGGCTAAACAGCTCAAGCAAACTCTATTTCTGAAAATTGCACCATCAAAATGTCCCCAAATGAAGTTCTCCCCTTCTATTCATAATTGTTGCTCTTCTCCTCCTTGCGGGCTCCACTAATTCGACCCCCATTTTCCCTTCCTTCCCTTGTGATTCGATTTCTCCTAAGGGGTTCGATTTTCCCTTTTTGGTGGCCCCCACAATCCACTAACATTTTAAGTTTACTTCTTCTCCTAAGTTTAAATGCTAAAATATTTGTTAATTGCCAAAATTGCAAATTGTGAATTCTCCTTAGCAAAATTATTTACTGGGGACATGACACTCATGAAAAGAACCCTAGTACTGTCTATCAGGATGCTCTGGTATATTTGCAAAGTACAGATCTGGATAATAAAGATCATCAGTCGTTCTTCATTACCTTGTTAATGGTATTCGATTATATAAATGCATGTTAGACTCTGGTGCATGAGCTTATGTTATGACTAAGAGGGTCATGGAGCAGCTCAATTTGAAAATATCTAGACCCATATTACAACATATGTGCCATTGATTCCAAGAAGATTGAGGTTCATGGGTTAATAAAGGATTTGCAAGTGCATTTGCCAGTATACACTGATATAATGATTGTGATGGACATTGTTGTAGTTGATGTACCAGATGCTTGGGGTATGTTGTTATCAAGAAAGTGGGCTTCTGATCTAGGAGAGAGTATTCAGATGAATTGGCCATATTCTACGATTCCTTCTCCTAGAGGTACTGGATTTGTTAGACTTAACAGAGAGCCTGAAAGAAGATTCCATGTTGAAGACCCCAAGAACCCCCATAATGAAGTTATAATGGAACAACCTAATATGGGAAACTATGCTATCATATCTAACTTCATAATTCCTTTGCATGAAGAGGTTGAAGATTATGTGTACAAGTTATTCTTAAGAAGATCTCATTTTATTATTTGCCCAACTTACATGCTGCTTGGTACACACTTTAGACAACTTATACTGCTCTTCTACACTTTCAAATACCCATTTATTCAGAACGCTAAATGAATTTTCATATTATTAATTATATAAGTTTACTAATTCAAACACACAAACACTAAAGGAAAATTTTTCCAAATGCATATTTACTCAAAACACTCGAGAGATTTTCAAATTATAATCTATGTTGGAGTATAGTATTTTTTTCCGTCTATCTTAAAATTCTACAGATGCGACATACTGTAGTATCTGTTGCACGTTTATTTTGCTGTCGACTATGTTTTTCTCTACAATATTATACAGAAATGTCAGAAACTGTCACAAGGCTTGTTTGTTGCATTTATTTTGTACCAAATATATGTAAAGTTTACTATGGGCATTGACATATCATCTCTATGATCTATTGATGTGAACAGAATTTTTAACTTGCAACTAAGTTCAAACTGTAAATGCATTCTTTAACTTGCAATGGGCAGCATATAATATAGGCTATTCCACTCCAGGAAAAACCAAACCCGTTTTCACCGCTAGTCCAGCTGTCATTATCTTTACAGGTTCAAATGTTTCTTTCATAATTGAAATTAATGTGTAATATTCATACCCCCGCTCCCATCAGACTGCGAGAAACGATATAATACACCACATCAAATCAGCTCTGTAAGCAGCCCCGCGCGACCCGGCAAACCGGCCGTGGTGAGAAATTGCAAACATGAAACATATTGGCTTACTTAACTTCGAAGCTTAGTTGGATAGATATAAATCAAGGTCTTGCTTCCTACATATGATTGGCAAGGCTCCACCATTCTATTTTTCAGAACATCAGGAAACCAAATTACAGATCTGATTGGAAAGATTAAGGTCGAATGATCCAGTAGTTTCGCAAAGATGATGAGCAGCGGTTATACAACTCTTGACAATCAGAATGTCTCCGGATCTGTTCCTGCCGCCTCAAGTCCGGATCGCGTCGAATTGAAGTTTCCAGAGAACAATTTGCAAACTTTCCCTCCCAGTCAGACACAAGGCAAGATTACTGGAACTTTTCAGCCCCCAATTGACGCTGATGATTCTTTTTCAAAGCCTGGTTCTGGTGGAGGTCAAGATGACAATCAGTCTAGTGGCTGGCAGAGATATTTTGGTGTTGCACCTTACCAGCCTTACTTCAATGTAGATACCTCTGATGTCTTGGAGAGGATTCGGGATTCTCTTCTTCCATACAAAGGCACCTTTTCAGAGAGGACTGTTCACAACCCAGATTTATATGGCCCATTCTGGATTTGCAGTACTCTGATACTTGTTGCTGCAGCATTGGGGAACTTAGTAGGTTATATAGCTCACAAGAAACATCACAAACATTGGGATTATGACATTAATCAGGTCACATGGTCGGCTGGGCTATTTTATGGCTATGTTTCTGTTATACCTCTTCTGCTCTACTTTGTCCTCAAATATTTCTCAGTACCATCAGGACTTGTAAACCTTTGGTGCTTATATGGCTATTCTCTCTTTGTGTTTATCCCTGCATCAGTAAGTACTTTTTGTCCTTGCAGTGTTTGTCTGTTATTCCATTGGAGATATTTAGATGGGTAGTAGTTGGTGTTGCAGGGTTGATGTCAGCAACTTTTCTTGCCATTAATCTCAGAAGTCACATCAAAACTGCCAGTGAAAGATGGTTCCTTATAGTGGCAGGAATATTTTTGTTGCAGCTAGGGCTTGCTGTCGTATTGAAACTATATTTCTTCACTATTGTACTGGGGAAGGACTGATTAGCCATTGTTATTGATGCTTTCCATAATTCAGATTCGTAGACTAGATAGAGGTTTTGGATTTGCTCCTGATGGAGAGTCTCTTATTGTTTAGAGCAAATTATTACAATATATGGTGAAATATGCCATTTGTAAAATTGCTGCTCACATTTTTGTAGTGAACACAATAATTTTTCGTCGAATTATACCTCCAATATCTCCTTCAGACAAATTTGTTATTGCAGAGGGTTCAGTATCTCCGTTTTCCATCTTATGTTTTGTATTAATAGAAAGGTGACATGTTTCAAGATGTGATAGATTGTTTGTATGTCTCAATGATGATGTTACAGGGAGAGAATCT
>TRINITY_DN185549_c1_g2_i1:0-236
AAAATATGTCGCAAAACAACTTTTTGATTCAGAACCTAACAATCCTGCACATTATGTGCTGCTGTCAAACATCTATGCCGCAGCTGGCAAGTGGGATGATGTCCAAAATGTACGGAGATTGATGAAAGAGAGAAAGGTAGAAAGAATACCAGGTTGTAGCTGGATTGAGGTCAATAACCAGGTACATGTTTTCCGTGTGTCAGACAGGTCACACGCTCAAACACAAGAAATTTATG
>TRINITY_DN185549_c1_g3_i1:0-604
GATTGTAGGCAACTCGCTAATAGACATGTATGCTAAATGTGGGAGCATACAGAACGCGGAAATGGTATTTTTGAAAATGCATCGACGAAGTATAGTTTCATGGAATGCAATGATTGTAGGATATGCCCTGCATGGGTACGGTAAAGAAGCCCTCCAGCTATTCGAACAAATGCAATACATTGGTTTGATGCCGGACCGTGTTTCCTTCATTGGTGTTCTTTCTGCATGCTGCCATACAGGCTTAGTAGCTGATGGCTGGAAGTATTTTAATCAAATGAGTGAGTTTTATCGCATTACCCCTAACCTGGAGCACTATTACTCTATGGTTGATCTCCTTGGGCGAGCTGGGTGTCTTGATGAAGCGCTGGACTTCATCAGCACAATGCCAATGGAACCTGATGCTTCTGTATGGGGAACCTTGCTTGGTGCATGCAGAGTACATATTAATGTAGATATAGGAGAATATGTGGCAGACCGCCTTATTGATTTGGACCCTAAAAACGCTGCACCTTATGTGATGCTATCAAACATATATGCAGCAGCTGGCAGGTGGGATGGCATTGAGAAAGTGCGAAAGATGATGAGAGACAGGTTAATACAAAAG
>TRINITY_DN185566_c2_g1:0-408
GACAGAACTAGGAATTGAAGTGTTTGAATAATTAAACCATTTCCAGAATTTTAATGTTACCAGAAGAATTAGCAGCAACTAATGATTGGGTTTGTCCTCTCCAGGAAACACAGGAAACACACTGTGCGCTGTCATCTTCCATCTCCAGACCTGTCATTGGGTCTTCACAGCTGAACTTATAAGATGCCACTGGCATTGGGAGGGACTTGTGATAAACAAACACCTGTAACATATCACACGAATGTGTCATTAATACATCATGCAACACCAGTATGGACATATGGACAAAAGTGGATTTTGAATCAACATGAACAAACTACATTACCGCCCGCCATTTGTTTCTGAACCAGTGGCAATATACCCGTCAGCTACAGAGAGCCCAACAAACTTCTTTACATTTGTATGCCC
>TRINITY_DN185571_c1_g1_i1:0-453
GCTGGAGGGCAAGGTTGCAATAGTAACAGGCGGAGCAATGGGAATAGGAGAAGCCATTGTTCGGCTCTTCACAAAGCACGGAGCCAAAGTCATAATCGCAGATTTAGCAGACAAAGCCGGTAAAAATCTTGCCGAACAGCTTTCTCCTTCGGCAACTTACGTGCACTGCGATGTGAGCAAAGAGGAAGACATCAGCACAGTGGTGGATTTGGCCGTGGAGAAACACGGGCAGCTCGATATAATGTACAACAACGCCGGTATCAACGATGCGGTTCTGGTGAAGAGCGTTGCAGAGTACGACATGGTAGAATACGATCGAGTAATGAGCGTAAACGTAAGAGGGGTGATGCTGGGCATCAAGCACGCGGCCCGGGTGATGATTCCGAGGAAGAAGGGCTCCATAATCTCAACCGGCAGCCTCGCAGGTATAGTAGGAGGATCTGCCCCATACGC
>TRINITY_DN185571_c2_g1_i1:0-237
TCAATGCTATCTCTTCTTATCGCGTGGCTACCTCTGGGGTTGTCAACTACTTCAAAAAAGACAAGGGCTCCTCCTCAATTTCAGAAGAGGATCAAGCGACCGTAGAGGCTTGGTGCAACAGTAACATCAACTTACAAGGAACGACTCTCACAGCGGAGGATACCGCCGAGGCTGGTCTATACTTGGCCAGTGATGAGTCAAAATATGTTAGCGGCCACAATCTAGTCGTGGATGGCG
>TRINITY_DN185571_c2_g3_i1:0-282
GGGGGAATATTAGGAGGATTTGCGCCACACGGTTACACGGCCTCCAAGCATGCAGTGTTAGGGCTCACGAAGAGCGGAGCAGCCGAGCTTGGGAAACACGGGATCAGAGTCAATGCTATCTCTTCCTATCGCGTGGCTACCGCTGTGGTTGTCAATTACTTCAAAAAAGACACGGGCTCCTCCTCAATTTCAGAAGAGGAACAAGCGGCCGTAGAGGCTTGGTGCAACAGTAACATCAACTTACAAGGAACGACTCTCACAGAGGAGGATACCGCCGAGGCT
>TRINITY_DN185584_c2_g2_i5:0-578
AAAAAATGACGTTGCTGCCAGTTTCAATTGGGAACTTAAAGAATCTCCAGAAGCTTGACCTGCGCGGGTGCTCCAGTCTGCAGACTCTTCCACACTCGGTTGGGAACCTAAGGGGCATCCAAAGTCTTGACTGTGGTTGTTGCTCCACTTTGAAAATGCTCCCAGACTCGGTTGGGAGCTTGACGGGCCTGCAAAGTCTTGACTTGAGCGGGTGCTCCACTCTTCAAATGCTCCCAGATTCAGTTGGTAACCTGACAGGCCTCCAACATCTTGACTTAAGCTGGTGCTCCACTCTGAAGAGACTTCCGGACTCAGTTGGGAACCTGACGGGTCTCCAAAGTCTTAACTTGTATGAGTGCTCCACTTTGCAGAGGCTTCCAGAGTCGTTTGGAAATCTGACGGGCCTCCAACAACTTAAACTGTATGGATGCTCCATCACAGACTCCATTGGGAACCTTAAGGGCCTCAAGCGTCTTGACTTGTACGAGTGCTCCACTATGCATACGTTTCCAGAGTGGGTTGGTAGCTTGACGGGTCTCCAACGTCTTGCCTTGTACGGATGCTCTCCTCTGCAAACG
>TRINITY_DN185600_c2_g3_i1:0-643
AGTGGAGGAAAATGTACGTGGGAGGACCATACACCTCAAAATGGTATGCGGAAAGGAACAATGGGAGGTGAAGCCATATCTTTTAGCGGATGCGATGATGACCAGACCTATGCAGATACCAAGGCGCTTTCACAGATTACATCAACAGGGTCCCTGACTTATAGTTTTATAAAGGCAATGGAGAATGGAAAAGGGAAAACTTATGGGAGTTTGTTAAGCTCTATGAGTGATACTGTTCGTCAAGCACGCCACAAGCAAGGCGACAGTTATAAAGCAGGCAAAGTCCAGGCCAGAATGCCTTCGACTCTTACAACTATGCTTCTCGAAGGCGGCAGTTATAAACCAGGCAAATTCCAGGAGCCACAATTGTCGTCTTCTTATCCATTTGATGTCGATGAGACACCATTTTATTTATGATGGAAGATTCGTTATCTGTATCTCTATATGTATAAGGGATTGAAGATGTCCATAAGTTTGTATTTTTGCAGAGTTGTAAGAGTTAAGTTTGTATTTTCAAGGAATTGTAAGTGAGAGATAAAACATGTTGATAAATAATATTATATTAAAAATAGAATATTTATGGATTAAAAATGTATTTTATTTAATTTTAGAAAAATTATTTAATTTTCAATTTTAAAAAAAA
>TRINITY_DN185603_c4_g1:0-920
CACGGCGTCAAGAAATTGCACTGGACACCTGCAAGGGCATGCAGGCGCACCCGGCACTATCGGCACTTTTGGTGTCGATGGTTTCCTTGACCTATCAATGTCATTCATGAGAGTAACTTAGAGCAGTGTAAAGCTGGGCTCTGTAAAGAACTTTTGTTTGCTTTGGACCTTAATTTTTTGTTTTCGCAAATATATCAAAAATCTTTTTTGAGAATATCTTATAAGCTTAAAAGGATCAATTATACCTGAAAACTAAAAGTTAAATATTAATATCACCCTTTGAAAAATTACATGTTTATCTTAAACGTGTAATTGTGCACTTAGTTAATTAAAAAATCATCTTTGAGAACATCTTAAGAGTTCAGAAGCGTAAAATATTCCAAATTGTCACTCTTCATTAATTTAGTTTATAGATGTTTATTATTTGTGTGTCATATTCATGGGTTTGTTGTCGTAGTGTTTGTTATGGTACGAGAGCAAGCAATAATTTTAATACTTAAAAGAAAAATTGTAGTATTTTTTTTATATTGTTTTTTTGGGTTCATTTGAGAATAGATTAGCAAGAAGAGATGCAAGTGGAGATTTATATGCTATTAACAAATAATTGCAATTACATTGCACAGAGATCTTTATTTGCCAAGTGTCAAGGACAATGAATTTTTTCGATGGAAAAGGGTTTTCTAGTACAGATAAAAGGAGTGGAAAAGGGTTTTCTATTCCGGAAAAAGGATGTGTATTTTGTGTATTTGATGACACCGATCCAAAGCCAAGCTCTCCCATTGTTAACAAAACTGGAGTTAAAAGATATAGAAGAATGAAGGTAATAAGAAGTGCAGTATTTCCCACAGAGTGAGCATTGGAGGCCATCTTTAATTCTACTGAGTAAAATTCTATTTTTTTTAGCTTTTTTTTACTGTTGA
>TRINITY_DN185606_c0_g1:0-3542
ATTCTTTGAAATCTTATTCCAAATAACCCAAAGATGCTATTCTTACGTTCCCCATCCTTGACGAACACGATCATATTCCAACTTGAAGGATCCAATATTAGAACTATATACATATATATATAGGGCACGGCTTTGAAATTGAAGACGTGAACATGGATGGTTAACCAGAGAGGCCAAATTGGAATCTTTGACAGGGAAGACAAGACAATATAGGGACCCCTCCCTCATTGCTCTGTATAGGGTAGGCCTTGAAACATCGATCGTGGATTCTTAGCCCAAGGAAAACCTAATCAGAATCCTAGACGAAGTGCATATACATGTGGTAGCGTTGGGGTTAATGCTTCAGCTACAATATTAAACCATAAAGGCAAAACTAAAATCATAAAGCACGACCCAACTTAAAATAATTTAAGACATAACCACAAGCAAGCACAGGTAAGGTGGAGGCTGGGCGATCTTCGTAATATCTCCATGTCTTTGCTTTCGTCATAGATATCCTTTTCTGAGCTATCTTCTCGTTTCAGTCGGTTAATAATTTCTCTACTTATAAATCCAAAAGTAGGCCTCCCATTACATTTCTTTACATGCTCCCTCCCTCCTAAGCCGGTGATCTGTGTGCGAGCTTCAGCTCACCTCCGTCCCACGATAATTTCCCAACTCTTTATTAATGTAGAAGACGGGCGGCCGTTTTTGTTTCTTAACATCGTCCCTCGGACCTCCGCTCCTCCGAATCACCGTGTGCCGTTGATTTGGATGCCAGTTGATTCATTCAAACCCTCCCTTGAGAGAGCGAATGCTGGAGAATCCCGGACGACGATTGCCGATTGCTGTACACAGAATAAAACAATACTTACTCCGAGGGTTTCGAACACGCAATCTCCGAATTCAAACTATTGCGTATCATGCCACGATTTTCCATCAGAGAGGCACGAAGGAAGTTGTTATGCATAGTCCGGGAGTCATTCAATGGCAGACAGGCAGGCGGGCGGTCCCCCAAATGACCAGATAACAACATGCAACTCATCTGTTTGAGTTAAAAACAACTGGTAAAGCAGAAATGAAACTTCTTGGGAGTATTGTGGATGGTCAACAAACCTTCGAGGTTCTGGAACTTCCTTTGTCATGTTTTTAAATTGCAGAATTTATGTTGTATGATCCGTGTTCTTAGTTACCAGATCCACCTATGGAGGATTGAAGATCTATGTTCTGTGGATCTGTATCCGGATCCATAAGATACATTTCTGGTTTGAAGTATTGAAGGATCTTTACAAGATCTGTTTCTCCCTTGCTAGAAACATCAAGCCAGGAGATCCTCTTCCAATCTAGTCAATGAGATAGAGTATACAAGCCAGAAAGCTGTACTTCATAGAATTCAAAAGGTGAAGGTTTTGCCTTAGTTGGGCATGTGGTAAGATTGCGAGTAGTTCTGGTGGAGATCCAAGACAGTGGAATGACAATGTCTGGTCATTATGTAAACATCAGAAAGCGTCAGCTGAAAGAGCGCTTATCTTGCCCTCTATGCTGCAAGCTTTTGAGAGAAGCTACAACAATATGCGAGTGTCTTCATACATATATTTTTGAAGACAATGGAGTGCTGATAGTGCTCTCTTGGAAAATTTTGTCGCCAGATTAGTTTGTAAGGAATGCATTTATCAGAAGCTTCTTGACGAGGAGACATACTGTTGCCCTGTATGTGACGTTTATCTTGGCTGTGTACCGGTTGAGAAGCTCAGGCCGGACAACAACTTACAAGATGTCAGGACCAAGATATTTCCTTTAAAAAGGAGAAAGATGAAAGCACCCGAGATTGTCCCACTTATTTCTCCACCTGCCAGGCGGAAGGAACGGTCATTATCCTCATTAGTAATTAATACTCCTCCAGTTTCAGCACAGGTTAGTCTATCAAGCCGAACAAAAGCTGTGGCAAGAAAAGCTGCTGCATCAAGGGGTATTGTGAGTAAGACAAATAGTGGAAGAGATGTGGATGTTGCACAAGATCAGTCTGAAAGGCTTGACTCACTGGAACGTTCAAGGAGACAGCGTAATTCAGGTGGTGAACCATTGAACCAGACGGCTGATGATGATATACAAAATACAGCTACTCAAGATGTTTCTCGACAACGAACAGGGAAAGCTGCGAATTGGGAACCGCTGGCATGTCTTGCAGAGGCAGCAAACAGGACTGAGACATCTCAACTACCTATGTTAGCTTTACCTGCAGTTAAAACAGAACATACTGATAAGCATCGAAGTATAAAGCATGGAAGTAGCATGAAGAGGAGGGCTTCAGGTTCAATCAATTCAACCAGAAAGAAAGAGTCAAGCAAGTTTCATCCTGGCCCTAACTCAAAAGTGCAACGGAAATTGCATGCTACAGGTCCGGAGAGAGTTTCTGTATCCAGGAAACAGAGAGCTGTGGCTGGATCTCTGGAAAATGGTTCCTCTATGAAATATGAAAGAAGAAGTAATCCTGTTTGGTTTGCCCTTTTAGCCTCCGAAAATCAAGTTGGAGATAATGCTCTTCCACAAATTTCAAAATATTATCTCAGAATTAAAGATGGAAATGTGCCGGTTTCATATGTCAAGAAATATCTTGTAAAGAAGCTCGAGCTTAAGAATGAATCTGAGGTTGAAATAACTTGTTGTGGGCAACCTATTGTTCCAAGCCTATCCCTGTACAGTCTTGTGGAGTTTTGGATACAATATGCTGCTTCATCAGACCGGCTGTCCTCTATACAGGACGTGGATCCTGAGAGAGCTGTTTCTAAATTCAGTTCAGGTGGTAGTAACCCTAGTGCAGAGGAATTTATGATGGTGCTGATTTATGGGAGGAAGTCCCCAAGGGGATAGTTTAGCTAATGAATCACCTCCGTCTGTGCACTCCTCTGTGTGCACAATTCATAGCAGATGAGATGCAAATAAAGTTTCCATGTAGTCTCATTCTTTATGATTTTGCCTTGTAGGCTATGAAAGTAATCTTCATTGTTCTGGGAGAGATCTGAAATCATGTATATCAGTGTGAATGGGGTTGTGGCAGATTTTTTTTTTTTTTTTTTATTATCTTTTTGATGAACCTGTCGTAATGTTTGTGATTCTTCTTCTCTTGAGCAGTTAATTTAATGAAAAACTGTAAAATCAACCCCAACAGCGTGGACCCAATTTGGTCCACAAATTTCTGTCTTTGTTTGTGAATGAGAAAATAGTTGATTGTTATCTGGTTGCGAGGGTGTTGAAAATTAAGAAAATGTGAGTTTGAGTGATGACCGGGAGGAGTTTCTTCATGATTGTAATATTAATGAATTTAACAGAGATGGAAAGTGATCAGATCAATTCTTTCTAGACCGTTTGATGCAAAGCTTGCTAGAACTGTTAAATGCCCGTGAACCTACTTCAAAGTTTAGTAGATGCTCATATTATAGATAGCAAGTAGCATAATTATCTCACAAACATTATTCACTCTGTAGCCGAGGCTTTCTATTTCCCCATGACTGTTCTGTTTTCTTGAACCCTTCGAGGGACGCTTCTTGCTGCGCTTCTCCTTG
>TRINITY_DN185612_c0_g4_i1:0-506
ATAGGGGGCAGGGAATCAGCTCCTGTCAGAAACTTGTTCAAGGTTTGTCCGCCACTCTGCTCTGACAAGGGAGGACACTTAGATAATCAAGTCTTTTCATTCTTGTATCAACCATGAAGAGCCATATAAGCCTGTTAGGATCCAGAAGATCTTCACCAGAGGTGGTATATCTAAGTCTCCTCATCATTCTGAATCTATGCACGATAGAGGCCTCCTTCAGCAAAGATTTCGAAATTTCATGGGGAAACGTTAGATTGTTGAATAATGGCCAAACAGTTCAACTCACTATGGATGAAGCCTCAGGTTCTGGTTTTCAGTCCAAAAAGGAATACCTGTTCGGCAGCGTGACCATGAGAATTAAGCTGATCTCAGGGAATTCCGCTGGAACGGTTACCTCGTTTTATATGTCATCGGAAGCTTCTCAGCACGATGAACTTGACTATGAATTTCTGGGAAACCTGCCGGGGCAGCCTTACACTATGCAAACCAACGTCTTTGCAAGTGGA
>TRINITY_DN185612_c1_g1:0-580
CCGGGTATTCAAAAACAATGAAGCTGTGGGTGTCCCATATCCAAATGAACGACCCATGAAGATCATCTCCACCCTTTGGAATGGAGAGGATTGGGCTACCGACGGAGGAAGGGTTAAAATAGACTGGAATGACGCTCCCTTTATTGCCTCTTATCAATCCTTTGAAGTTGATGCATGCAGCTCTTCCCCCTGTGTCAACGATTGGTGGGATCAGTCGACATTTCAAAGTCTAAATCAACAACAACTCACGCAACTTGATTGGGTTCGCAAAAATTACATGACATACGACTACTGTCATGATGCATCGAGGTATCCTACGCCTCCACGCGAATGTGCGTTGAATCCGTAATCACCAGATTTTGGTGCAGTAATTATGTCCATTTTGCTTTAATAATTATGTTATAGATGTGGTTTATTTTAGAATAGTGTTTACAGAATTTTTAAATAAAAATAAAAAATAGGTACAGAGGATTTGGATTTAATAATACTAAAGTTTCCAAACTATTTTTCTATCCTAACATTTATGTGTTGCTTTCACTATCGTTATTTTGTATTAATTTATAAATTTTCAAATTAAAGC
>TRINITY_DN185630_c6_g3_i1:0-208
ACTTATCTGAGGGCACTCACTTTGGAGAGCACCCTGCAGAAGACATATGGTCCTTTCGGAGATGAAGATGGCACATATTTCTCATAACCCATTGCAGAAGGGAAGATAGTTGGCTTCCATGGTCGAAGTGGTTCGGATTTAGATTGCATTGGGGTATAGATTTCAAAGGTTTCCCAATCTGAGTAATAGAAGATGGAAATGAAAACAA
>TRINITY_DN185632_c3_g1_i1:0-211
AGAAATTGAATCCTGGACTGCTCTTTTGCTTCCTTCTCGACAGTTTGGCTTCATTGTGCTGACAACATCTGCCTGCATCATGGATCATGATGAAGCCATGAGAAAGAATGCTGGTGGAAAAATCTTAGGATTTTTCTATTAGAGATATTGTAATTAGGCATTGGTGCCATAAATGAAGAATATATAATCCAACATTATCTCCTAAAGCCTC
>TRINITY_DN185632_c14_g1_i1:0-260
TTTTAATATTGGTGTTAAAGAAATTGAATCCTGGACTTCTCGTTTGCTTCCTTCTCGACAGTATGGGTTCATTGTGCTGACAACATCAGCCGGCATCATGGATCATGATGACGCCAGGAGAAAGAATGCTGGTGGATAAATTTTGGGTTTTTTCTATTAGAAGCATTTAGTGCTATTATACTCTGTGGAGGTTAGGAATGGTTTTGATGGTGGTTATTATTGAGCGGAAACAATTATTGAAGAATTTTAACATTTTTGTA
>TRINITY_DN185632_c16_g1_i1:0-266
ACGGAAGACTTAACAAGTGTGGATTCATCAGTCCGCGTTTTAATATTGTGGTTAAAGAAATTGAATCCTGGACAGCTCGTTTGCTTCCTTCTCGACAGGTGCTGTCTTACATGTTACAGTTGAATTAATACCTTAAATTAGTTACGCACATCTATAAAATAAACCTAGCGTTCTTCTCTCTTTGTTTTTCCATCTTGATTTATTTTCAATGTTCAATAGACATTTTGCCTCTCTTGTGCTTGCAGTTTGGGTTCATTGTGCTGACA
>TRINITY_DN185637_c0_g1_i1:0-574
TTCAACCTATCTGGGCAAACCCTCCTGCAACTTTGCCTGATGGTGAACGAAAGGGAAACTGCTCATATGTACTGGAGGTAGAGACTACCTGCGCCCCATTTGCCGAAACAAGCGACAATATCAGCGTCAGATTTGGAGATTCGGCTGGAAACCATGTGATCCACAAGAAACTGAAGTATTCAAAGCCCGTTTTCAAGCCCCTTTCCGAGCAGAAACTGATGGGGTTGACTGAGAAGAAGCCATTTGACAGGTGCAGTTTCGATAAATTCAAAGTAGAGGGCCCTTGCATGCAGGCAGATGTGTGCTATCTTTACTTCAAAAGGGTTGGGACCGATCAGTGGAGGCCGGGCTATGCTAAAATCCAGGCCATAGTTAGCGAAGATGGCGATGTTGAATTGATGTCCCCGGCCTCTGAATACACGTTTTACTTCCGCAATTTCCTCCCCAGCCATGTCTGGTTCGGCTACAACTACTGTGACAATGCAGAGAAGCATCATCTGGCTTCATTGCAGGAAAAGAAGCATAATTTTATCGCCCACAAAAAGCCCTAAATGCATCATGAATAATTGCAAAG
>TRINITY_DN185637_c0_g3_i1:0-231
AAAGGGGATATTGTGCATGACTGCCCCAATGAAGAATAAGGTTGTTCAATCAATAAGTAATTCTTTAGCTTGTAAATATATATACCTGTTGAGGGTTTTTTATTTCTTACGGGATAAAGAATAAGGTTATTCCATCAATAAATAATTCGTAGCATGTACTTATATACCTGTTGAGGGCATTGTATCTCCTCTTGGGATTTGTATAATGAGTTTTTGTTGAGACGGTAAAAA
>TRINITY_DN185651_c3_g1_i1:0-202
GAAGTAGCAACGCGCAACCCAAAATTGGCAGCAATGAATAAGAAGTTTGGGATGATTCATGGATTATCGTCATTGGCAAACCTGCTTTCTTTTGGTGCGCTTGCCATGCACTCTTGGTATCTAGCTAGTGGGCTTATACTGTAACTTCAGATGGCTCTAAAGTTTATCAGTAACACATATTAGTTTCAAGATTCAACAGAAG
>TRINITY_DN185651_c5_g1_i1:0-766
AATAGAACATGGGTGGAGGGGGGATTAAAGCTGCTAGCTATCACTTGAGCTATTGCCCTTTGACAAGGTTTTGTTGCATCATCATTGTTATTGCATTCCAATCTAATGCCAGCTGATGTCACATTGGCTAAGCTCGTTAGTGGATTTATAAAGTACCTCAATCATCAATATGTGAAGCATCCGTGTTGTCTACATCTCATCGTGTTGCAAGGCCATGTAAATGCTTTGGAGCCTTCCCTCTTTGAAGGCAAAGATTGCTATCCACAAAGACAAGTTTGTTCTACTCTCTTGAAGGTGAGATTTTTCCTTTTATTAGAACTTAAATACATAGCAAGTTGTTAGATTAACAAAGATTTGCCCCATTATCCTTAGCCATGTAATTAGATTCCTCTACGTTGTACTAATGTTGACTAGGGGTGGTTCCACTATTTGTTTAGGGAGTAATAGATCTTCCAAAGTGGTTTTCTAACCATCAATACCTCTCTCTATACATGCAAGAGGCCCTAAAGACTTTTGTTTTGGATTCTTAGGCCACTCCATAGACAAATCCCTAGTCGATTGATTAGTCCCTTCTTTGTGGTGTTGCATTCTACTTGGGGTACCAAGAGGCAAGTAAACAAGTATGGCTCACGACTCTAGATAAATGTAGGCGCGGGGATATATTTCCCCTTCCCCAAGACCTCAACATTGTTGCTAATTTAAAATCCATTCCAGCAATTAGATAAAATTATCCAGGGCTCAACAACGAGAAATCCCATATAGGCAG
>TRINITY_DN185651_c6_g1_i3:0-635
CTCTTCTCTAACCAACTAATAAGAGTGAGTCAGTGGTGAGATCATTGAGGACCCGGGTAAGCATCGAGTGGTATTTCATTATGGGCACTGGGCTACCGGACAATATTTATTCCGATGAATGATATTTCTGTTGTACTAAATTGAATTGTGATCATCATAATGTCGACCTGCTTCTCGATGAGGAAGAGAAATTGCAGGATGAGTCGTGTTGCAGATGAGAACATGGCGAATCTGAGCAATGACAATGGCAATAGAGGATATTCTGGTGCTAGTTTCCGCTACTTATGGTCGTTCATCAAGGCTCTTATCATTCATAAAGATTCTCAGCCTTCCTCAAATAGCGGGGAAGAAGACGATGGAGGGAGAAATAGCAGACAAATATATGGAGAGAGGACTAGAAATATATGGTTTGCCAACAATCCTGCCATAGAGGAGATGACCTATCTCGCTGTTCAGAGCAGCATGAGATATGTTGTTTACATGTGAATGTTCCAGGGAATGTTTCATGTCCACTTTCTGCATCATTTAATAAACTACGTTTCATGTACACAACATATTGCATTCGATATGAAAAACATCAATACAATTTGGTTTGCATGAATCAAAAAGAGGCTTTAAAATTCAGAATTCAGTAC
>TRINITY_DN185653_c1_g1_i1:0-371
GCGAGAGTACAGATATATCAAAGCAAATATTTGATAAAATGCCCGAAAGGAATGTGGTCTCTTGGAATGCGATGATTGCTGGGTATATCCAGACTGGGCATGCTGTTGAAGCCTTGACACTTTTTAAACAATTGCAATTGGCAGATGTAATCCCTGATTCGGCCACCATGATAAGTGTGCTCCAAGCGTGTGCCAGCTTAGGAACCTTACAAGGAGGCAAGCAAATCCATAATTATACTGTTCAATATGGTCTGGAGTCGGATGTTTTTCTAGAGACTGCCTTAATAGATATGTATGCTAAATGTGGTAGTATAGAAATTGCACGCCAGATATTTGAGAATATGTCTGAAAGAACCGTGGTTTCATGGAAT
>TRINITY_DN185653_c5_g1_i1:0-237
ACTTGGCTTATTGGAGTGCAATGATTACAGGATATGCACAGAGTGGGCAAGGTGACAAGTCCTTGAATCTTTTTCAAGAAATGAAGCGGACAGGTTTGAAGCCGGACTCGAAAATATTTGCTGTTGTCCTTCAAGTATGTGCTGAAATGGCGGCCCTGGAACAGGGTATGGAGATTCATGAAGAAATAAAAAGAAGTGGATTCCAGTCAGATGTCTTGGTAGTAAATGCCCTTTTAG
>TRINITY_DN185657_c3_g1_i1:0-442
ATACATTGTTCTGCACACAGGAAATCAACTGAATGATTTGGTGGAGTTTAGTTGGATTAATCAGCAAGATGATGAAAAGGCTAGTACCAGAACCATAAGATGCATTCGTTTTGAGTCTGTTCTGATTATATTTCCATCACTCATTTTTTTTTGGAAAAATCACCAATTGGCAATGAAGACTTTATTCCATCAAAGTCACCATAGAAATACTCCCTGACCTAATCCGATAAGATCATCTCGTGATTAAATTAATGGGATTTTGTACCGGGAGTTGTACTGAGATTTTGAAAGCCATAACAGATCAAATATTTTAGTGGACTTCTCTTAAAATTTTCTCTTAGTTGAAAACTTTTCTCTGCAGGAAACTGTTCTGTCAAACGCTTGGTATGAGGTGTTGTCCGTTCTGCACATGATGGCTATGATATCTTTATTGCAAGCAAAC
>TRINITY_DN185662_c11_g1_i2:0-313
ACTGATGGATATTCGTTATCTGCAAATACGATCCGCGTGGGAACTATGTAGTGCAGAAACCATACTGAATTCTGATATCCCTACCTATCATATCGTATTAGTTTTCGTTAATTTCCATCTAATATTTCGTGTTACTGTATCTCGTCAACGTCTGTGTACGTTGACGATGCTCGTAAGTAAATAATTGTTGTTTTGCCCATCAGAATAAATGCGCTTATCGACGGCCTTTCCTGATTCCAAATCATGTAAAGTCGCTTATTTTAAAACAGCATAAACCGTTTGTAATTGGTTAGTATATTATATGGTAGAAGAG
>TRINITY_DN185672_c0_g1_i1:0-739
GATGCGGGCGTTCATGGAGTCGGTCTTCTGCCTGCAGCCTCCCGGTGACACCCCCACGCGCCGGTCGACTTTCGATGCAATCATAGCCGGATGCATTCCGGTATTCTTCAACCGGGACTCAGCTTATACGCAGTACACGTGGCACTTTCCGACAGGCGGCGACGAAAGCGACTTCGGGTATTCGGTGTATATTCCGCAGGACGACGTGGTCTACGACGAGTCGGTCGTGGAGCGAGTGCTGAGGGGTTTCAGCTCAGAGCGGGTAACGGAGATGCAAGACAAGGTGGCGAGCTTGATTCCCCGTGTGATTTATATGGCGACGTCAACTTCCGGCGATTCAGAGGCGGCGGAGTCGGTTGAAGATGCATTCGACGTCAGCGTGGAGCGGTTGTTGCATAAGGTTTCTGAGCAGAAGCAGGCGGCCAAATATGAGGCAGAGAAGAAGGCTGCCGTACTTTTTAACGATATTGATATTGATTATGGTTCAATTCAGCATGAAACATAATTACCAACATTATATATTTGCAACCTGTAATGCAGGAAGTTTGCTGCTAATAATTTTGCAATTTCAGAGTTATTTTAAATATTCAGAGATTAGGTAAATATGCAATTTTCTATAAATATTGTGTATTTTCATTAAAATACACTGAAATGCAGTGATTATTAAATTATTTTGATTTTCCTACTTTATATGATGATTTTAAAAATTTATAAATTAGGTTAAGTTTTTTTATAATAA
>TRINITY_DN185673_c0_g1_i1:0-255
GGGAAATTTCTTCGGCGTTTCAGCATGCCGGAAAATGCCAAGGTGGATGAGGTGAAGTCGACAATAGAAAATTGAGTACTCACTGTTACGGTACCCAAACCGCCTAAACCTAAACCTCAGATTACAGCCATCGAAATCTCTGGTTAACCATTACGGATTTGGCTTCTTGGATTTGTGCTTTCAATATTACGCTTGTTACAGTCATCATGTCGTCTTCTGTTTTGATAAGGGTTTGATTTTTTCAAATAATAGGGC
>TRINITY_DN185673_c1_g1_i1:0-241
CTAAAACATTGCATTCTCAGATAGTTTTTGTTCGTCTAACATACATTTGCAAAGTTTTAGAACATTGCATCAGCGTACCCCATTAATATGCCAATCTCACAGTCATGCCTGTTAGATTTCGCATGAAGATGGCGGGCATTGTGAGCAGAACAGTGTTACGAGCGCAAAGAAGGCTATGCGCCTCCAGTTTTGGGGTTCCCACGCTCATAAAAAATGATGAAAAATGGAGTTTCCGGTGGAC
>TRINITY_DN185673_c5_g2_i2:0-226
ACAGCCTCATCCTAAACCTCAGGTTAAAGCCATAGAAATCTCTGGTTAACCGAAAGAAAATTTAGCGGGGATTTGGCGTCTTGGGTTGTGCTTCCATGCGTTTGTGAGGTTCTGGATTCGGTGTGGGTAAGGGTTTGGTGTTTTCAATTAGACGTGTTTGTGAGGGTTTGGATTTTATAAAACAGGTTTTTTTAATTATATGTGTTTGTGAGCGTCTGGATTTAAG
>TRINITY_DN185679_c6_g1:0-2273
CGAGAACTTGTGGCTGGGGTGAGTCCCGGCGCGCTGCCGGCGGCAGATGCCTTTCCCGGCGGCGACCGGCAGGATTGGTGGACTATTTCTTTCTCCGCGGGCAAAATCAAATTACTTGTTATTGATCAGTGTCCAGGGGGAAGTCGGTCGGTTCCTTTGTGATCGTGTGTAATGAGATTCGAACCCCGGAACTTGTGTTGGATAATGTAATATACGTTTTCCTGATTATATTTTAAATTTAGAAATTAAATTTGCAGTGTAGTGTAAATTCTGAGATGAAGGATCCGGGGTTTAAGCTGTTCGGAAAGACAATCCCGATGCGCGACGGAGAAAAAATTGAGGGGTTATCGGGTTCGAAACTGGGCCACGAGAATACCGATAATACTACTGAAACTCCTGCTCGAGTTGCTCAAGTTTCCGACAAGGTTTGAGCTTCAAATTCCCGTTATTATTGTTATTATTTTTAATTTTATTTTCATTTGTTCCAAGTGTGTATAGAACTGATATTACCAACTGTGAGCTTTGATGGGTTGCTGTTAAGTCTGTTATAATTGAATAGAAACCCTCGTGGGCAAGAAATGGGAGGGCTTGTTTAGTTTCGAAGACGGGAAGTTGTTATTTTGACATATATGGGTAGTGTCTGTTTTATAAGGAGAAGTCGGTGCATCTGTGACTTGCCGCTTATGGGATTTGGTTGGAATTTTAAGCAAACGAATGAATTTTGTTGGGTTTTAGTTGGGACTGTAAACGAGCGGATGAAACTTGTGGGTTTCCGTGTTAAAATTGGATCCCTTGCGGGTTTTTGTTGTTTTGGGGACACGGAATTTTGGCTATCTGATAGCGAAGTAATTGCTATTCATATTACAGAGATATCTGTAATTGCTTATTGTTCAGAATTGGAATTCAACTGATCATCTTTCGTGACTTTCGGTCAAAATTAAGGACGTTATTAAGTTTGAAGGATTTATGCAAGGCTTTTGTTTTTTTCTTGGAATAATATTAGCAAATTTGAGGAATGTTTGTGTTGGAAATGCCCAGAAAAAGAGCTACTGTTTTGGGGTGTTAATTGTTAATTTGCCTTGGGGAAACTTTAAATTGATGAACTCGTCACTTTTCATATGTTTATGCTTCTTTTCACAGCCTTTATGGCGTACCTGGTCTATAGGACCTATTCTCTTAGAATTAAAATCGAAAATACTCTCTAATGAGAATCTAACGAAAAATTCTAACGGGTCCTTCTTTTTAATCGGGAAATCGCTCTCTTTGCACCGCGAGAGAAGCGATTTTATCTACAGCTGGGGCGGGGCTGGGTGATGCATTAGATGCATTGAATCTGGACATCACCACAAACCCATGTTAACCTAGGTCTGGAGGTTGCAAAGCTCGATCGTGTGTCTATCTGAAACAATTTCCAAAATTGGTTGAAACAAAACTATCTGTGTCTATCTGATCCCTTCGACTCCAAGATGATTTTCATTCATTTGAAGTCTATGGGGTTTTTGTATATTGCTGGAATGATTAATAAATTTGAGCCTTAGTCTGTGCCTGTGGTACCAAAGGTGTTACCACCCATTCAAGAGTATCAAATCCACCCTCAAATTGGAAGTGAGGTTGAGCTTTTGTCCAGGTGGCTTGTCATGTATCTCAATTTTAAGAACATTTGAGACATCTGAACTGACTTGGTATTTTTAGAAATGATAGGTATCCACTGACAGATTCCTTTCTGGTTATAGCATATATTCTCCCCATATATTTGTTCGGCCTTCAATGAGTTGATAAGGGCTGATTTTTTCACGCTTTATCTCAGCATAAATCATTAAATGTTTACTTGCCTATAAAAAGGGCGGTGGCTACTTTTGTGTCTTGTTCTCTTCTGACGATATGTATGGATTTTGTTTCATTTTGCAGGATGTAGGCAAAGAGATAAGCCCTGAGCTTGGACGTGAAGGTCCACATAATAGTAATCCAGAAGAGACCCGAAGCGTTACAGTCATCAGTGATTGCGAAGAAGATGAATGCAAGAAATCTGACGAAGACCTGGAGAGAGAAGGTGGAAGTACAGCAACAGAAAATGACTTAAAAAGTGAAAATCTTGAAGAAAAAGAAGCGAAGGCAAGTGAAAATGAAGATAAGATGCTGAAAAAACCAGACAAATTGTTACCTTGTCCTCGCTGTGACAGTTTAGATACCAAATTCTGCTATTACAATAATTACAATGTGAACCAGCCTAGGCATTTCTGTAAAAATTGCCAGAGATATTGGACTGCTGGAGG
>TRINITY_DN185680_c1_g2_i1:0-291
GGATGCTTGGCTACGAACAGCAGATCTCTGTTACGTAGATGATGAGGGCTACATCTTTGAAGTGGACAGATTGAAAGAGTAGATCAAATATAAGGGTTACCAGGTGTAACCTGCATCTCTCTGAGAAGTCTTAACTTTTTCTTTCCCGAGTTCAGGCTTCTGTGATTCATAATGTTTAGATGAGATTCTTCAGGATTACTCACAATGAGCAAATTATTCATTACTTAATCTCAACCATAACATAATTTTTCCTGTACATGGCATTGTAGGTTGCTCCTGCTGAATTAGAAG
>TRINITY_DN185680_c2_g3_i1:0-232
GGATGGCTGGCTACGAACAGCTGATCTTTGTTACATTGATGATGATGGTTACATATTTGTAGTGGACAGATTGAAAGAGTTGATCAAATATAACGGTTACCAGGTTGCTCCTGCTGAATTAGAAGCACTTCTACTTTCTCACCCTGAGATTGCAGAGGCTGCAGTAATACCGTTTCCAAGCAAAGAAGCTGGCCAGATTCCAATGGCATACATTGTGAGGAAACCGGGCAGC
>TRINITY_DN185695_c4_g2_i2:0-363
TTACTGAGAAGCTTAGTTGCAGAAGCGAGGGGAGTTGCTGGTTCGTAGACAACCTGAACAAAGCACATTTAGACTACTTTTATTGGCTTCTAGCATCTCTGAGTGCAATCAACACTTGTATCTACCTTTCCTTAGCTAACTGCTATGAGTACAAAAATGCCCAAAACAGTATTTCCGATCAGGAGGAATCCTGCAGGGAAGAGAATGGTTGAGGCTTTTTTATACATACAAAGTGGCATGACTATTATGCAAGACATTGCTAAGGTATGAACAATACATATTATGGTAGTCTGATTGCTATGTCAACAAAAAAGAAAATTATATGATGAACCATTCTTTGTAGCAGCAGGAGGGGTGTCTAAC
>TRINITY_DN185704_c2_g4_i2:0-465
ACCCAGATGGACATGCGCTTAGTGTTCATATTCAATACGCCAAATGTGTTGTCTAGATTCAATGCACTGCTGCCCACACTGAGAGTTGGATCATCCCACCCCTGCTGGGGTTGTGAATCCAAATAAGATTTCTGCTTTGGCATTGAGGGAACTTTTGGGGTTTGAATCATGTGTGTGGCCTGGTTGTTGTGTAACAGATTATGTGAATCAAAAACTGGGAGTTGAAAAGAGCAAAGTCGCAGACTTAAGCAGAGAGCTGTATCAGATTTATGGGACAACCATGGCTGGACTTAGAGCAATGGGCTATGAATTCGACTATGACGATTACCACAGCTTTGTTCATGGAAGATTGCCGTATGAGAATCTTAAACCAGATCCTGTGTTGAAGAACTTGTTATTAAGCATGCCTCAGAGGAAAATTATATTTACAAACAGTGACAAAGTTCATGCTGCAAAGGTCCTTAA
>TRINITY_DN185713_c0_g1_i1:0-249
AATCATCATGCTCAATTCCTACTGATCCAACCCAGTTGCCATCTAGTCCTTCTAGTCCTTGCTCGAAGAAGCATGTGAGAGGGAATGCTTTGTATGATCAAGGATCCCAAATGTTTAACGAAGATACACATGAGCAAAATAGGGTGGAGAATAAATTTGATGATGATAATTTTTCTTCTAGCCTAATAGATGAAGAGGAGAGAGCTATTGGCCGTGTAAATATGTTTATTTACTGGGCATATTGGACAA
>TRINITY_DN185720_c3_g2:0-456
ATTGAAATATGTTTGAGCAGTTTGTGATGGTCATATGCTTTCAATGTGTGCTATATATGACTTACAATTCCGGCAAAGACAAATTCCTTTTGTCTACGCTATTATTATCGCTTATGTTGAGCACTATCCACAGAATTTTGAGTTTTTAGTGTGAGATTAATAAACGCTGTTTCAGCCTTGTTTGTATGATCAGTTTTCGATACATTGATACCTAGAAAGGTTAGGCACACGCTATTATTATCGGTTATGTTGAGCACTATCCACTGAATTTTGAGTTTTTAGTATGAGATTAATAAACGCTGTTTCAACCTTGTTTGTATGATCAAAAAAAAAGTTTCCGATCCATTGATACCTAGAAAAGTTATGTAAAATATGTCAAACAAAAGCTTGTTGGAGATACCCAAAGCTTCCTTCTAAATTTGTCGAGGAATGTAAATATCATACTCCTAAACTTTG
>TRINITY_DN185729_c0_g2_i1:0-425
AAGAACACCACCCATGCTTGTACAGGCAGTTCATTCACAAAGATTACATCCTCTATCACCTCTCAAAGCCACTCAAAGGGAAACGACACCTTGCAGAGTTTGCCAAAATTGACATCAGCAACACCTAACCTCACCATTTTGATTTTAACATTACTTAAAAGAGTGACCGTTGCCTATTTCAATAAATTGGGTGGTGCAGCAGTGCGATGTGTTGGTTGTGTTTAGTTATGATCATGAATAATATTAGAACGATTGTTTAATCGGGGTGTTTTGATTCAATTGAGTTTTATTTCATTTTGGTGACAACATCTGGGGTTTATTTTTCTCCATAAGTAAAGAGTTGATTTGAATGGTTGGATTCTGTTCATTTTCATCATTGTTATTTCAATAAATTGGGTGGTAGAATAGTTTCAAGTAAAAAAAAA
>TRINITY_DN185729_c3_g2:0-780
AGAGAGCGAGGCTTTCTATTGCTAATTTCTACAGTGCAAGTCTGGATGCAGAGGTTGCTCCATCGTCAAAGCTAGTGGATGAACACCACCCATGCTTGTACAGGAAGTTTATTCACAAAGAATACATGCTTTATCGCTTCTCAAAACAACTCAAAGGGAAACAACACCTTGCAGACTTTGCCAATCTTGACATCAGCAACCCCTGAAGCTCACCATAGTGGTTTTAACCTTACTTAAAATAGTGACCATGGCTATTTCAATAAATTGAGTGGTCAGCAGTGTGATGTATTGATTTCGTTTTGTCTGGTTAGGATTATGTATCATATTTGAAGGATTTTTTTAATGGGCTGTTTACATTCAGTTGAGTTTTAGTTAATTTTGGTGACATCATTTTGAAAAGTTTTTTGTTTTTTCCTTCAGAAGAGTTGATTCAAACAATCGTATCTTCATTCTCATCATGGTTATTTCAATAAATTGGGTAGTTCTAATTTGTTAAAGTTATTATGAAAATGTAATAATTATTTGAAAATGGGAATATAATTTCCAAAAATTTAATTTAATATGAGAAATGAATTTTTGTTTCCTCCTAATAGAGTATGTATGCCTTGGTAGACATAGCAGTCAAATTGCTGGGTGGAGGTGGGTCCCTTGTCCCACAAGCAAGGGGGTCTCATACACCAATATTGGTGTATGTGTTGGGCGGAAGTGGGTCCCTTGTCCCACAACTGGCTTGGCTGTGACCTTAAAAATGCATATTATTATTATTAAAAAAAAAAAAAA
>TRINITY_DN185745_c1_g2_i1:0-216
TGGTCTGTGTTCGATTCCCAGCAGACTTTTGTTGAAACACAAGTGGTCTGTGTTCGATTCCCAGAAGACTTTTGTTGAAACACAAGTGGTCTGTGTTCGATTCCCAGCAGACTTTTGTTGAAACACAAGTGGTCTGTGTTCGATTCCTAGCAGATTTTGTTGAAACAAAAGTGGTCTTGTGTTCGATTCCCAGCAAACTTTTGTTGAAACACAACG
>TRINITY_DN185747_c0_g2_i2:0-3313
GGGAAGTAAATATCTGTGTTCATTCATTTGCTTTTATAATATTTTGCTTTTTCAAACCCAAAGCAGGGACATTGGCCCTGCCTGAACCATTCTGTTTTGCATCTCATTCTTTTCTTCCATGAAAGGTCACATCCAATTAAACATAGAAGTCCAACTTACAAATAGTGGTCCTTACTCTGATGAATTTCCAACGAAAACATTTCAGCTTTGCTTTCTGTTCTGGTGATGAATTAGCCTTTTAAATTTGCCTCAGCACTATCCTAAGTACTTGTTTGAGACAAAAAATAACTTTGTCATCTGCTCAACCAAATTGCAAGCCACAGGAGATAGAAACTCAGAGATGGACATGGCTTGTGTTATTACTGGGTTCCCAAGTGTGAGACAGCCGAATACTATCCTACTAGACCACGAGGGTTCATACACTCTAAGATGTCAAAATGCCATGCAGGTTGGAGATTTACGATTTACTGGCAAAAAGGGTAGAAAGGTTAGAGGTTTTGTTGTGAAGAATTTGAACAAATATATTGGCAAAAATTATGGCACTGATTTAAGGTATACAAGAAACGCCAAATCAAGAATTGGGCGATGTTCCCTGAAACCAGATGTTGCAGGGGATGCTGTTTCCAACTCTAGAGATCAAAATGATGTGTCGCATAATGATATATTCAGCCAAGGAGATTTGCAATCTGAAACCAGCGGTGGTTCTCGTCGTTCTTTAAAAAAGAATTCAGTACTGGAAACTGAGGGTATGGTTTTTGGTCTGGGAGAAACTTATTCATGGGATAGCATGGAAATTGGATGCCCAGTTGTGAGAAGATTTCTTAGTGATAACGAGGAAAGATGGTATATGTGGTATTATGGAAGGAAACGAGGATCTCAAGATTCAGTGGGTTTAGCACTGTCATCTAATGGAATTCATTGGCTAAGAGGATCTGGAAGTATTGAGACTGATGAAGATGTTGGAATTGTAATGGAATGTACTAATGATTGGTGGGCTTTTGATACTGAAATTATCTGGCCTTCTGATGTTCTTGTTATGTCTAGCCCAAAGGTAAGAGTCCCAAGTGGGGTTTATTGGCTCTATTATTCTGGATGCAATTCAGATGAGATAAATATTCCCCAAATGTTACTTCGGAACCCTGGCAGATTTGGTGGGAGGGGGCTTGAATCTACTGTTTTAAGGTCTCTTCCGGGCCTGGCTATGAGCCAGGATGGAAGAAACTGGGCTAGAATAGAGGGTGACCATCACAGTGGTGCACTTCTTGATACTGGTGCAGAAGGAGAGTGGGATTCAGTTTCAGTTGCTGCACCCCAGGTTGTTTTACACAGTATTGATGACCTCCGGATGTACTACCATTCCTTTGATGTAAAATCTGGTTGCTTTTCAGTGGGTGTTGCAAGATCTCGAGATGGTATCAGATGGGTTAAGCTGGGAAAGATTTTAGAGGGTGGTCTACCAGGGTCTTTTGATGAACTTGGTATCACAAGCCGACATGTGATCAGCAATCAAAAAGGAAATGGGTATTTGATGGTATATGAGGGTGTTGCTGCAGATGGAAGCAGAAGTATTGGATTGGCACAGTCCCATGATGGCTTGAAGAATTGGAAACGGTGTCAAAATAAACCAGTGTTTGGGCCTTCACCAACCCTTGATGCATGGGATAGCAGAGGAGTTGGATCTCCCTGTTTAGTGCACATGGATGATAATGAATGGAGGCTTTATTACCAAGGTATGGGAGTGGAAGGAAAAACAGGAATTGGATTGGCAACTTGTATAGATGGCAGTCTCAAGAACTTCCAAAGATGGCATGGATTCCATGTGTAGAGGGCCAGTTATGAAGAAAGTGGGCAAACTTATGTTGCTTGAATATTGAATTAAGGCATGCAACTCTTCTCTTATTAGGAGCATTGGCGTTCCCAAAATATTAGAAATGTAGGTCAGCTAATCAATTGATAATTGTCATTTCTCAAGCGGCACAGTTGGACAGTGTGTACAAGGGTTCCATCCTTTCAGATGATTTATAAAAGTGAGATGCCAATCAAAGGCAGATTTCATTCTCATTCTCTCTTTCAGAGATGCACACAATTTTCAGTCTTACATGGTGTATCTTCTATAATGTCAGCTATGTCGGACAACAACATCCAGGTTAATTCATAGAGAAGCATGGTGTTTTCTTGAGATTTTTAATTTCTGTTTTCTGAGGGGGTTTCAAATGGAACCATGATTTGCACAATCTTCTAATTGCATGAATTGGGCCGTTCCATACCACGAGGATCTGTTGCAATGGTAGGGTAAAAACTTGAAGAAATATGTGCAACACAATGTCTTCCAAATAATATAATGAAAGAGAATTCCAAATGAGCAGAAGCTAATCAATGTGAAATCTTTAAAATGTAGCCAATTTAAATTTTAGAGAGCAGAATCCCTCCAATGCAACCACCTGGGAAGATATCTACCAGTCATGGGGCAGCAATTCTAGCATGGGATTTTCTATCAATCATGGAAGATTTAGCAGTATAGTACTTACATCTAACTAGATAGTCGTTAGGTCTGAAAATGAATGTAGTCCAAGATTCTTGCTAGACTTATGAATTCAACAACTATCACATTTTGTTATTGGCAGAAGACATTATGTTACTTATTGTCATTATTTCTTTCATGTTATTATATTCATTTTAAACTGCAACCTCTCTTAGACAAATCTTACCCAATTGATTATTCAAAGCATTGCTCATCCTTTTTGTATCCACAGAGTGCTTGTCAGTTACCAGGGGGCTTAATTATACTGAAATGGAATCTTTAACCCCAAGTGAATGTGGCGTTTGTGATTCCAATCCTCTTCAAAAGGTTTAGGTGATTGCATAAACATTGCTTTTGCAAATGTCAACTTGCAAGTACAGCTCATTGCTAAGGAGCTAGCGAGATGAATATTAACCTTTTATTCATAGGAAACCAAGTTGCAAGGATTTTTTATGTTAATATTGTCATCAATCTACAATTGGTATGTGCATTCATGTTGATGGGAACCTCTCAAGACAGCCGAGACGGTGCTGGCCTCCTAAGTCATGTTATGAACAGGGGAGCCTAATAAGCATAGAGTTATTTTTAAGCCTTGAGCTTGGCCAACACAAAATCAAATTCAATTGAAACACAAAGGGTTTCAGAGATGGTACGATTAAAATTCAACATGTCAGAGAATTGAAACTTCAATGATACCTGTGCAAAATCATTTGTATTTGGCTTTGTAAACTTTCACAAGTTCTCTCTATTCTTTTCATTATGTTTTATAAATGATTGCCATGGATTATGCTT
>TRINITY_DN185749_c2_g1_i4:0-479
GTTCATTTTGTTGTAATTTCTTCATAATTATAGCGAGGTCTTGACTTGAAGTGCATGATGCGTTGGCTGGGGCGGTGGGCTTTGGCACCTCAGCCACGTTCGATTCCTGCGGGAGCTGCAACGCGCAGCAGCATTTGTTTTGATGATGACACGCTTATTCTGCTCGCTTCGGCGATAAATATTGTATGATAAAATCTGTTCGCTTCGGGGATATATGATGTATTATGATTCTTTAGCGGGGATTCTCTCCCTCACTGAAAAAAAATAGCGAGGTGTTGAGTTCTTGTGTGTTGATTTTGTTGTAATTTCTTCATGATTATAGCGAGAAGTTGGTTACTAGGACCATTGGCAATGGTGACATAGGTGTATTATTGTTTTAGTAATTAAAAACGAATTATGTTTAGTTATCATTCACATGTTTATTAGTATAGGTTCATTTTAAATACGGATTTAATATAAGTAGAGAGATTTAATTTCTT
>TRINITY_DN185751_c1_g2:0-570
GGAGGCTTCTCATGTTACCACTACAGTGAAAGGAACCTTAGGATACCTGGATCCGGATTTTTTTTTTTTTATTCTGTGTCACTGACTTTTTTATGGGATTTTTTACAGGTATTTTAGCACTCAAATGTTGACGGAGAAGAGTGATGTGTATAGTTTTGGAGTGGTTTTGCTGGAGATGATTTGCGGTAGACAGCCCATAGACGCAAATCTACCTGAAGAGCAACTAAACCTTATTCGATGGGTAGGCAATCTGATTAACAAATATCACTTTTAAACTACCCAACAACATAATTTAACGTGGCCTTCCGAATATAATTTTGTGTTGTACGCTCTTCTGCACACTAACAATAATAGTTATTCTTGTATTGATTACAGGTGTCACCGTATGTGGAGATGGATGAAAATCCTGGCAAAATGGTGGAAATCGTAGACAAGAGGTTGGGTAGAAATTACGACCTCGAATCCATCACTGTCGTTGCCAAATTAGCGATCCGATCTGTTCAGACCGATCCATTCTCTAGACCGAGCGTCCATGAGATAGTGGCAGAGCTCCAGACGGCTATCACGCTT
>TRINITY_DN185751_c1_g5:0-483
ACGACTGCCGTAAAAGGAACTGCAGGATACCTGGATCCAGAGTATTTCAAAACTCAAATGTTGACGGAGAAGAGCGATGTGTATAGTTTCGGAGTAGTTTTGCTGGAGATAATTTGTGGTCGACAGCCAATTAATTCAAAACTACCTGGCGGACAAATGAACCTTATTCGATGGGTAGGAAATCTGATTAACAAATACCACTTTTAGACTACGAAACAGCATATTTAACATTAACTTCGGATTATAATTTTGTTTGTATCCGCTTCTACAGACTAACAGCAACATTTATCCTTTGTCTTAACTACAGGTGACACCGTATGTGGAGATGGATGATGCTCCTGGCAAGATAGAGGAAATCATAGACAAGAGATTGGGTACAAATTACGACATTAAATCTATCACTGGCGTTGCCAAATTGGCGATCCGATGTGTTCAGGCCGAGCCATCCTCTAGACCGACCGTCAGCGAGATAGTGGCAGAGCT
>TRINITY_DN185752_c1_g1_i5:0-255
TTTCTACACTACAATAAGGTGAGTGGGAATGTTCCAGTAGAGTTGGGTAAACTATCCCTTCTTCAAAGGCTAAAGTTGAACAATAATGAGCTTGAGAGTGGTAGCACCACAACCATGACCTTTCTTGTACCTCTTACCAATTGTTCTCACTTACAAGTACTACACTTGAGTGACAATAAACTAAGTGGTGTCTTGCCCCTTTCCATAGGGAGACTTTCTACCAATTTGTCTTACTTTTCATTGGCAAACAACAAA
>TRINITY_DN185760_c0_g1_i1:0-603
AGGAAACGACATCAAGCATTACGGTTCAGTAGGCATACTAGTCCCTAATGTGGAGGCTAAGGTAGTTGATATTGTAACGGGGAAGCCCTTGCCTCCCAACAGAAGAGGCGAATTATGCTTCCGAGGCCCTATGGTCATGAAAGGTAAAAACACATTAGGATATAATGTAAAATATGTATTAGATTATATGAAATTTATTAGCATCCTTCCAGATTCAGTAGGCATACTAGTCCCTAATGTGGAGGCTAAGGTAGTTGATATTGTAACGGGGAAGCCCTTGCCTCCCAACAGAAGAGGCGAATTATGCTTCCGAGGCCCTATGGTCATGAAAGAATACTACAAGAACAAAGAAGCTACATCATCGGCTACAGATTCAGAAGGTTGGTTGCACTCTGGAGATATTTGTCGTATCAATGAAGAAGGGCAGGTATATATTGTAGACAGACTAAAAGAGCTCATCAAATACAAGGGACTCCAGATAGCACCAGTTGAATTGGAAGAGCTTCTGCTATGCAATCCACAGATTGAAGACTCTGCAGTAATACCATATCCAGATGAAGAAGCAGGTGAAGTTCCTATGGCATTTATAGCGAGGAAGCCTCT
>TRINITY_DN185767_c1_g3_i1:0-282
TATTTCGTTAATTTCCAGTTTAAATGAGCATGTGATACTTTTCTGTGCTTTCTTTTTTTTGCTCCTCTGGTATTTTTTCCCTCGGGTTAGAATGAATTAAGAATTCGGTAGCGGTTTTACCCTGGGGTTAGAATAGATTAAAAATTCGGTAGGGGTTGGTAGTTTTTTACGATTAAAAATATGGTAAGGATTTGTTGTAATTTGAAGTTAGAATGGGTTAGAATGGATTAAGAATTCGGTAGGGGTTGATAGTTTTTAGGATTAAAAATATGGTCGGGATTT
>TRINITY_DN185767_c1_g4_i1:0-279
GGATTTACTGTAATTACAAGTTTTTATTAATTAAGTATGATGTATATTTAGTTAATTTCCAGTTTAAATGAGTATGTGATGTTTTTCTGCGTAATGTTTTTCTGTGTTTTTTTTTTCCTCTGGTTCTTTTTGTCCTTGGGTTAAAATGGATTAAAAATTTTCCCTGGGTTAGAATGGATTAAGAATATGGTAGGCCTTTTTTTCTCTGGTTCTTTTTCCTCTGGTTATTTTTGTCCTTGGGTTAAAATGGATTAAGAATTTTCCCTGGGTTAGAATGGA
>TRINITY_DN185769_c5_g1_i1:0-271
ATAACATTTTCAGTATTCAGCACAAGAGACCATTTGGGGAGATCAACTGTTCAAGGAAATAGCCAAGCTCTACTGCAGGCTAAGTTCTCTCATTCAAAGGTAAATTAAGACTGCCCATATTCTTAATTCCAGATGAATTTTCAAGGCCATGATAACCCATTTTCAGTATTCAATCCAGTTTAGACCATTTGGGGAGATCGACCCTGCAAGGAAAACACCAAGCTCTACTGTGAGCGAAGTTGTCGCATGCAAAGTGCTCAGACGCACAAGA
>TRINITY_DN185770_c9_g1_i1:0-314
TTAATGAAATAGAAGAAGAAGGTCGTAAGAGACAGGGTCATGACGTGCAAGGCTACATTCGAAATTTATGGGAGATCCTGCTTGAAGCATACACGAAAGAAGCAGAATGGTCGGAAGCTGAATATGTGCCATCCTTCCATGAATACATAGAGACCGCTAGTATCACACTCGGCCTGGTAACTATCGTTCCGATTAGTGTTATTTTCACTGGAGAGGTTCTTACAGATCACATACTCTCCCAAATTGATTATCGATCCAAATTTGCATATCTCATGGGGTTGACAGGTCGCTTGATAAACGATCTCAAAACTTAC
>TRINITY_DN185771_c2_g4_i1:0-399
AGCTGAATATCCCAAAGGCTGTTATATGTGTACATTTCAGCTTAACTGAAATACGCAATTATTCTTGAATAGATTTCAAATACTGGAGTCTATAAAAATGGATTTGGGTGCTTCGCAACCATTCTAAGTCAATTTATGTATGGTTTTCATATCAACTGATTCTGCCAGAGTGCCATTTTCAGCCTTATTCCACCAATCAAACAAGAAGTTGTCGACAGCCAGACGGAACCAAGGTGAAAGCTTAATTCCATCTTCACCAGCATCTGCATTCCTTATGAGCTCCTACAACTGCTCTTTGCTTACGTACTTAACATCGGCAACCTCTTCTGGATTGGGATGCACGGCAACATCCCGAACAATGAAAACAAGGTAATCCAATTCATGCTCCCCCCACTTTCC
>TRINITY_DN185782_c4_g1_i1:0-266
CGGGCGAACCCTTGCTGATTATAAAATCCAGAAGGAATCCACGCTACACGTTGTCTTACGTTTGCGTGGTGGGGTTTGAGATTTTAGGGGTACTTACTAGCTTCTACTTGTCTTTCTAGATGGTGGAAATCGGACTGGTATCTGCATTTATCTGTTTTATTTTACGTGTTATAGGGTAATCTTGTTTTATGTTGTCTTTGTCCACTTGTTGGTTATTTTCGCTGAAGTCTAATGAAATTTGTTTATGTTCGCTGAAGTCTAATGAA
>TRINITY_DN185797_c7_g1_i1:0-244
CTGTTTTATCCAGTTAAACACGATGAGGGTAGGTATGATTTTCCTAGCAGTGGAATCTTTGTAACTGGTTAGCTACACTTGGTATTGAACAATTTTCTGGGGGCATTTATTTTCATGACGGATTCAATGTAGTTGTTTTTCAAAGTTCCAAGGGATGCATGAACTATTGCATGTATGTTTAACGTTCAAATCTGTGTGCTTTTACGAAAACCATATGAAGGGTACATGCACAATGATTGAATCA
>TRINITY_DN185798_c0_g2_i3:0-1696
GCCACACTCAGGGCTTGGTTGGTCTTCACATGGAATGAGCCCACCTGGCGACTCAGGCTTAGCTCTGGGAAATACGAGGTGTCAGAGTGAGACTGTCCATAGGCGGCCCATGTGACCAGGGTCACGTAAACCGAAGGCCTTTATAAACGATCCCCAACCTCAACCATTTTTCATCGCATTGGCATTCTCAGTCCGGGCTAGAAATGGATTCCAAAAGTGAGAGCTGGTGGATGGTCGGCCTCTCAGTCGCTGCGACCCGGCCATGCACGCAAACACATTATTATGATTGGAGAGGTTCGGCCTCAGCATTCATGTTCTTGATACCTTGTGTTGTGTTAATTGCAGCCCTGGTCACCTGGTTATCGCCCGGTGGCCCTGCCTGGGGTCGCTTGAGACTGGGGTCGTGCAGGGTAGCAGGCCCTAGAGGGTGGCCTCTCGTGGGCTCCCTGGCGGTGATGGGCAGTCGTGGGGCGCACACAAAGCTTGCGAAACTGGCGGAGGCGTTGGGCGCCCGGCGGCTCATGGCATTGAGTGTGGGCGGCACACGGGTGGTGATAAGCAGCCACCCGGATGTGGCGAGAGAAATTCTGAACAGCTCGTGCTTCGCGGACCGGCCCGTGAAAGAGTCGGCGTACCGGCTCATGTTTCACCGCGCCATCGGTTTCGCTCCCTACGGCGAATACTGGCGTCATCTCAGAAGAATAGCGGCCACGCATCTCTTTTCTCCCAAGCGAATAGCCGCATTCGAGGGGCAGCGCCAAATTATAGCAGACTCCATGCTTCATGACATCAACTCTTCCATGTCCGCCGCCGGAGGGACCGTGCGGGTGCGCGAGATTTTTCAACGGGGTTCGCTCAATAACGTAATGGGGTCCGTTTTTGGCCGGAGTTATGACTTCTTGGACAACGATAGCTGGGACGCGCGCGAGGTGAGAAGCATGGTGAAAGAGGGCTACGAGCTGCTGGGTATGTTCAATTGGGCCGATCATATTCCCTTCCTGCGTTTCCTAGATATGCAGAGAATCAGAAAACGTTGCTCCAACCTGGTGCCCAGAGTGAACGCTTTCGTGCAAAGCATCATCGACGAACATAGAGCTGCTCCATCCCATCATAGTAATAGCAATTCTGATTTTGTGGATGTTCTGCTGGCGCTTCAAGGGGACCACAAGCTGAACGATGAAGATATGGTTGCAGTTCTCTGGGAAATGATATTCCGTGGCACAGACACCATCGCTATCGTCATGGAATGGACACTTGCTAGACTGGTGCTTCACCGGGACATACAAGCCAAGGTGCATGAAGAACTGGACCGTGTGGTGGGAGATTCGCGAAGAGTCTCAGAGTCTGACATTCCAAAGCTGGAGTACTTGCAGGCGGTGGTGAAGGAGGTTCTGAGGATGCACCCACCAGGGCCTCTTCTGTCGTGGGCTCGCCTCGCCACTCACGACGTTGTTGTAGCGGGACGGCACTTTGTTCCAGCAGGCACCACAGCGATGGTAAACATGTGGGCTATAACGCACGACCATGACATCTGGAACAAACCGCACACCTTCTGTCCCCGCAGATTTCTTGTCGCCGCAGGAGGGGAGGAAGTGAACATCATGGGAATGGATTTGAGGTTGGCGCCCTTTGGTTCCGGGAGGCGAGTATGCCCTGGAAAAGCTTTGGGTCTTGCCACAATTCACCTCTGGCTCGC
>TRINITY_DN185799_c0_g2_i1:0-235
CTTTTGGAGAAATCAAAAGGATCAGTTGAAAGTGCTCTCAGATCACTCGTCCACTCTTCCTCGCCCGTCTCTGCTTTCATCACTGATATTTTCTGCACCACCATGTTCGATGTGGCTGCCGACCTCCGGATACCCACATACGTATTCTTCACTTCCACCGCTTCTGTGCTGTCCGTCCTGCTATCTATGCCGAGGCTTCTCTCTGACACTGAAGTTTCATTTAAGGACTCAGATT
>TRINITY_DN185800_c1_g1:0-3536
CAGGTGTTATGTGGCTCTGGTTCGGCCATTGACATCTCATGTAAGATATTCTATCTGTGGAATATTATTATCAATAATCAAGTTATCATCCAACCCGTATTTGACAAAATTACTGAAAAAAAAACCAGATGCTAATTAGAAGATAACGTAGAGAACAAAATCAAATGAAGGATACCGTGACGGATGAGTATTGCAATGATAGTCGCTACATTGTCCACTACTGCAGTTTCGTATTTTGATTTAAGAATCCACATCCACATCTATCTCTGCCTTGGAGTTTTGAACACCATGAATAACAGGTAGCCTTTCTGGAAGATACAATAGATTTACAGCCACCACACAATGTTTATCTCTCTCCGTGGTGTACAATAATTTGTGAGGTCGGAGGCACGCCAAATAATCTCCCACCCTAAAAGATATCCAACTGTCGAGCCTATTAGGTACCTAATTCGTTATATACCACGTCAGATATACGATGTCAGTGATCCATTAACATTTGTTATGTGCAGGAAGCATTAAGATATTGGGTTTCTTCTGCGGAGTAAGCCAATCCAATGCAACATCTGATGGCAGCTTGTATTGATAACCTGTCTGCAGCTTTTCCATGCGACAGAGCGCAAAATGCGAGCATCACCAGACCCTCTGGCAGTACTGCAACAAAATTTGGGATACAGCTGCATCCTCAGAAATTTAGAATCTACTGCCGTATGAAAAACAGACACAGATCACCATTCAAGATATATCCACGTCAGCCCTTTAGAAGCTCAACTATAGAAGATGCTCTCATCACTTCATGGGCGCTTTACACCCATAATGCACCGAATTCTTCAAAGGCAAGTCCTGATAACAAATCCCCTCCATCTCATCAATCCTTGGAAGGTCCGCCTGGTTCATTCCAGCATGAAGATTCGAAGCCAGCTGAAGATGGTCCGGAGAGCACCATTTTTATTGCGGAATTTCAAGATAGGAATGGAAGGAGAAATACTAGAGCAGGGAACCCCTCCATGAGTCTATCACAGAGCCTTGATAGACCGCTTGATGATGGATACACAATGGTAGCCATGGGTCCTCCTGCAGCCTTATCGAGACAGTTTCCAGGGAGCGCTGCATTGTATATGGCTCTGGTCTTTGCACTTGTGGGTTTCACCACCGCTGGAGCATCTTTGTTGGGGCTGAATTCGTCTCAGGAGGAATGCAGCAGATGCTCTGGTTATGGCGTGGAGAGGTGTCACTTATGTAAATGCACTGGAACTATAGAATATCAAGGGGAGTTTTGGCATGTCATTCCTTGCCCTCTTTGTTTGGGCTCCTGTATGAAAAAGTGTAGAAGCTGTGATGGTGTACGCATGAAGAAGGGAGTGCCTCCCTTCCTACAGCAGGAGCAGGTCCAGTCTTTGAAGAAGAGGAAAAAGTGAGCACATTAGTTGGAAGCTCCAACGGAAGGATGACATAGTAGGTGCAGGAAGGATGGCATAGCAGGTGTAGGATGTCGTCATTAATGCCCTTGGTATGAACATGTAACCTTAGCTCTAGGGTTTGGATTCCATGGGTGATGACCATACCTCGTATTTGTTGGAGGTTTTTGAAGAAGCAGATCATTGAATTTACCTTGGAGCTCCTCGCCATTGGATTCTCTTTGTCGAACTAATTTCGATGGTATATGGCACGCCATGAAAGTATTTACAATTTGGGAGTTATGTCTGTTTGAATATGAAGCCTCAAACTTGTGGGTAAAAACCCTAAAAGTTGATGATGTGGCATCCTTCTATTTGGCAGAGTCATTAAGTCAAAATAAGTCTTATGGATTTTTTGGCAATATATCCCTTGTAGGAAGTTACAGGGGATTCCAACTTCTTGTATAAGGCATGCTATCATACCATGGAAGACTGAAGTATATAAGGAGACGTTCAAATTCTAGTAGATTAATGTCATTTCAACCTAGCCGTTTAATCTGCTAAGTACTGCTAATTCTAGAGTTGCAGACTCAAAGGCACCTGCAGGGTTTATCCATTAAAGTTGGATTGCATATTTTATAGTTCATAGAAAAACCCACAATTGCTTTTGAAAATGGTCTAGTCACTGGCCTGAGGTTTGTGCTGCAGCCCATAAAATTTCTGTTAAATTGCGTGTTCGTTTACTCGATGCTTGTTGTTGTCCTGACATTCACATTAGCTGCAAGCCGATGTAATGATGATGGTGTAATATGTACATCGAACATGCTTCACCTTTCGACATCTCCAGTTGAAAGGCCATCGAATCCCACCATGGAAATGTATGAATAGCATTCCTGTAATACTATAATATGTGGAGAAGGCTTTTCATCCTATGTCAAGCGTCTTTTTATTTATTTATATATGTATATATAAACTCTTCCCTACATAGGCAAGGACTCTCGGCATATCTAATTGAAATTGATGTTAAAGAATCTACATCTTGCTAAAACTGTAACTGCCAAGCATGTCATTATAAAAGTCTCCCGTGTTTTGTTGCAGCATGTAGATGAACAAGGAATAAGTTGCCATTGTTATAATGTTTTTTTGGAGCCATCATATTTGAATTTGGGTAATTAGGGTTATAAGATTTTGGTCATTATATGTATAGAAGACTAATAGCTAATATCAATGGAGATGCTTCTTAGCTATTTCAGTTTTGAATTGAACTTGTTTTAGATAATTAAAAAGTAACTATTTGCCATGACCATATAATTTGCCGTTAATCTTTATCTCATTGTGATGGCATTAATTGATTTTTTGTTTTTTCCCAATTTATTTTCTTATATTTTCCTCCACATTTCGAAGTTGGAGAAAATTTCATGTTTAAGCCTGAAATTCTCAGAACACAGAGTAAAAACTATTACAATATATACTTCTTATAAGCTCTATATCATTTGCGAAAATTGAATTTATATGAAGATGATAACATTCATTTCTCTCAACCATCCTGTATAAAATTTAATACCCTCACAAACCCAAATAAACCCTAGGTTCGAGGTTGCAAAGTTCAGGTGTTCGTAATTGGAGTTCCAACCATGCGGATCATCTGAAGATGTGCATCCTCAAGTTCCCTGAGCACTAATTTGAATATCGTACCGAGTTTTTCAATGTTTGGGTATATATATCGAACCCGGATTAGATGGGTGTGCTGGTATCCATGTTCAACACAACCGCTGCACAGTTTAGATTCAATCTACTGTTGCACATACATGAATAAAATGTGTGAATGGATTGCCCTCTGCGTTCTGTATAATGCAATGCAAATATATATTTTTAATTGTTTTTAAGAAATATTGTTTATAGCTTGGCCCTGTTTAGGCTGCCACATTAGGAGCAGTGATGCTGTCCAGTGCTTGGGCCTGACTTCCACCTGCCTCATCCACATCCATTCAGTTTAGTGATTACAAAGGTTAAAGGTTAGGGTTAGGGATTGAAAATTTTAGTGATTATAATGATTAGGTTTACTGATGAAGAGGTTTTGGACCTGGGTATACTGGCTGTATTCAATACTGATTCGTAAGGTTTTTGGCAGATAGGAATGGA
>TRINITY_DN185803_c4_g1_i1:0-397
GGTGAATATAGCCGATGCATGCAAAGTGTTTGGAGAAATGCCTGAACGTAATGATGTTTCATGGAATGCTATGATTGCCGCATATGCCCAACAAAGGCTTGGCGAGGAAGCCCTCCAACTCTTCGGACAAATGTTAATGCTGGGCATCAGAGTAGACGAGTTCACTATTGCTAGCATACTCAGTGTGTGTGCCTGCTTATTAGCACTGCAACTAGGCAAACAACTTCATGCCTACATTGTTAAATCTGGCCTTGAGCCACATGACGGTAACGCTGTTGTTGACATGTATGCTAAATGTATGTGTCTTGAGGATGCACGCAAAGTATTTGACAGAATGAACAACGCCAATGTAATTTCGTGGAATGCAATGATTGTAGGCTGCAGTGTGAATGACCAG
>TRINITY_DN185803_c8_g1_i3:0-379
ACGCTAGTTTATTATTATTTTAAGAAGAATGGAATCAAATGGAAACAATGCCTACCCTGCAATTTCTTTTCAATGGGTTGGAAAGTGTCTCAGATCAGGTAAGTGTCTCGTATTTTTTAAGATATGCTATTACAAATATTTTTAGTTGATCAATCTTAAATAGTTGTACGCTAGTTTATTATTATTTTAAAAATAATATATGCATCTCTGATATATATATATGTTACATTACAGTCTCTAGGTCCTTGACGCGGTTAAAAGGGAAAATGATGTATAAATGGTTTTCTAACCGATTCGTTCAATTTCCACTTTTGTTATTTGATGTTGAAAAGGTGAAAGAGATGATGCTTCACCGAAAAGTAGTATGCTTGTACGGCGG
>TRINITY_DN185806_c2_g1_i1:0-219
GGAAATACTTCAATGACATGAGTGAAGTCTATCACATCCCACCCACAGTAGAACACTATTGCTGCATGGTTGACCTTCTTGGGCGTGCTGGATGCTTGCATGAGGCACTGGACTTTATAAAGAAAATGCCAATAAAGCCTAATGCTGCTGTATGGGCGTCGTTGCTTGGCGCCTGTCGAATCCATGCCAATATAGGGATTGCTGAATGTGCGGCGGAAC
>TRINITY_DN185806_c5_g1_i1:0-262
TGATGAAAAACAAGAAGGTGAAAAAGATGCCAGGCTGTAGCTGGATTGAAATCAAGAACAAGGTGTATTCCTTTGTTGTAGGAGATAAATCGCATCCACATATGCAGCAAATTTATGAAAAGTTGGAAAGCTTGTCTGGGCAGATGAAAGAAGCAGGCTATGTGCCCAACAGGAATGCTGTGCTGCGTGATGTGGAGGATGAGCAGAAGGAACATATTCTCTGCCATCACAGTGAAAAATTGGCCATTGCATTTGTGCTTTT
>TRINITY_DN185807_c0_g1:0-5190
```
