## Supplemental File 2 for "Optimizing Exome Captures in Species with Large Genomes Using Species-specific Repetitive DNA Blocker" (part 3 of 14)

```
GTTGGGTTGTTTCTGTGAAATTTTTTAGGCATTTGATTCTTCTGATATCTTTCTTATACTTCCAGTTTTCACGATTGAAATGTTATGCAACCTTGTGACTGAAAATTTTGATGATGACGGAACAGTTACACTGAGCCCACTTCATATATTCTATAAAACCAGACTTGTCACACCTGCTTCCAGGGTAGCTTTGGCATGGCGCGCAAAACATTAATTAAACGCTGAGAAGTTTGATGGTTAGATTTATGTATCTTTCAGTCAAACCCGCGTTGTTCAATCTTCTAGATGGGTAGACATAATTAGGGAAGCGTATTCTTACATGTACAAGAATTGTCTCTGCTGTCTGAACATTTTTATTGGAGGCAAGTTAGATGACAAAGCTATTTTCCTTTTCCATTGTTTCTAGGGCTTAAGATATTTGAAGAACTTATTAACTCATGGCAAGATTTTCTGACAAAGACCAGCAAGATGCATCTAATTAACCATCTCTCTCGGCGTGCTACAAATGGCTGAGCAGTTGTGAGACAACTAAATTAATTCAACTGCTCGCTTTTTCGTATATACAAGTATGTCTCTGTTTTCTGAACAGTTGCAATTGGCTTGGCAGTTGTTGTCAGGCGAATTAAACACATTCAACTTTTCACTTTTTTCCTGAATGTTTTTTTTGTCAAATGTCAACGTAGGAGAAACTATAAAATTGACAATGGCCTCCTTGTAACTTTGACAGAGCTAAGAATTGAGCCAAATACTATAGTCGTTATACGTTATTGTTACCATTCTGTGATTTACAAGCGAGAACCCTGTAAGTCAGACTGGGCATTGTGCAGACAGAAGAAAATATGGGCATGGAGAACATGGGAACTCTGCAGCAGCTCCGCAGCTTATTCGTCCCGCAAATTCCTCCTGCACTTGAGCGTGGAAAAGTGCAATTGTTGCGTGGTGATACCACTTCCGCAGCACATTCATCTGATGAGGCTGAAATCAGGACGTCCTTTAATTTTACATATGACCACCCTTTGGTAGAGTTCGTTTCTCAGAATTTGGTCAATGGAGAAATCGACGGAAACATTTGTCGCGCAGTGACCAGGGTTGGAGTGGTTTTTGGAATGGAAGCTGAATCACCGGGTGCTCACAATGTGATAGCAGGGATTTTTGATGCTTTGAAGGCACACAACAACAACAGTATCCTCTTTGGATTCGTGGGTGGTATTGATGGTCTGTGTTCACAGAACACATTGGTAGTGACAGATGATTTGTTGAAAGGCTACCGCAATCAAGGTGCATTTCTGTACTCAAAAAAAGACAAAGGAGTTGATATCAGATCTCTGTGTTCTGTTTGAACTGTCTATGCTGATTGAATATATGAAGTATCTTAATTTAAATATGTTAATGGGATACGATCCGCCACTATAAGTTTCTATCATTTATCACTAGTAATTTTTGAGATGAAACTTCCTTCCCTCACTTCATCTAATAATATTTTAGGTTCCTTGAAATTAATATTTCTTCCAGAAAAAATTCCTTAGGAGCACTGATAGATTTTAAAAAATATTTTGGCCCAAAAACAGAGGATAATATTGGTATTTTGGTTGGTTGGGCTGTGGTTCAGTGTAAACTGGTGAGATTTACATCCACTGGCCCAGATTCAATTCTCTCATCTACCTGGGATTCTGGGAATCCCATGAGTGGCATGTCCTAGGAGTTTGGATCCTGCTGTGGCAGAAGAGGATGTGATCTTTTGGGGCAGTCATCAAAGAAAATACATGAATTCCAGCAGATGGAAGCTGCTAGAAGGTCCTGTATAACGTTGAAATTGGATGGGCTGGTTTTTATTGGAGGTTGCAGTGCAAACACAGATGCAGCTCGACTGGCTGAGTATTTCGAGTCTACAAAATGTCAAACAACTGTCGTTGGAGTTCCTGTCACACTTGAAGGCGATTTAAAGAATGAATTTGTAGAAACAGATGTAGGCTTTGATACTGTATGCAAGGTCAGTTCCCAACTCATTGGTAATATCTGTCTTGATGCTCTGTCAGCTGGGAAGTACTATTTCTTCGTACGACTTGTGGGGAAAGGGGCATCACATGTTGCTCTTGAGTGTTCTCTTCAATCAAATCCAAATCTGGTGATTCTTGGAGAGGAAGTTGCCACATCAAATATGACGCTTTCTCAAGTGACCAATCGTATTTGTGATGCTATTCAAGCCCGTGCAGAGAAGGGTAATACCATGATCTTTCTCCTCATATTGGACAAATTTTGACATTTTGTGTTAGACAATGGCTGGTTGATTTAGGAATGTGATTGTAACTTGTTGGTCGTTCCTCTTGGAAATCATCTGTTTTGCTCGGCATAAGCTGCTTGAACATCCCCTCCACTTCATAGTATCATACTACTAGTCCTTTTATTGGTTTTTGTTTAACTGCTATGTAGTATGAATGCCTTGTTAGAAAAGTAAGCGCACACAGTCAAGAATCAAGACCAACACACAACTGAAAAATAATGATACACCATTACATGTAGGGTATATTCTATAGAAGAGAGGCACATAACAAACCATAATCCAAAATGGCAGTATTGCAAAACAACTGGGTCACAACCTTGTGAAGTTGACATTAATTTTTAACACTCGTTCTTAATGTCAATTTGGAATTAGTTCAAAAACGCCCTCTTAATGTCAAAATGGTTCTTAGTTCAAGATCGACACACAATGAAAAAAGAATGATGCACCATAACATTGACTTGCTTCATACAACATTATAAAGTATGACCTCTTAAACATAAGAGAGGTATACAGGAAAAACATAAACCAAAATGGCAATATTGCAAAACAATTGGGCTACACCATTGTCAAATTGACATTAATATTTTAACATGCCTTGCTGTCATGGTATATTGCAGGTAAGTATCATGGTGTCATTATTCTATCGGAAGGCCTCATTGAGAATATTGTGGATATTCGACTTCTAATACAGGAAATAAAGGGCTTACTAAAAGAGGGCATAAGCACTAAAAAATGTCCATCACTACTTTCACCTTCGTCAGCTGCTCTGCTGAAATCTCTTCCACTTTTTATCCAAAAGCAGGTAACTGGAAATTTCCGAATTTTTTATTTATGTCAGTTTCTACCATTCGAAAATGTTTTATAGAGGTGATGATGACTTTTGCAAATGCAGCTTCTCGAGGAGATGGAGACAGAGGGATTGAATTACTTGTCAAATGTATGTAACATTTTTTATTGACTTTTTGTTATTTCAGAGAACCCTGATATTACTGATTTTTAGTTTTGGTGGTATGATAATAAGCGACACTACCCAAAATGCTTCTGGGGAGAATCCATTTTAGTTAATTCCCCTAAAAAGCTTCAAAGAATCAAACCCATCTATATTTCACCCTGCATTCTAACATTTTGAGGCATTCTGATTGCTCATTATCATGTTTAAATTCAATCATTTGGCCTTTCAAGGAAAGCAAGATATTTTATATATTTAATGTTATCGGAAAGATAGTTTCAATTAAAGCCAAATGCTTGATATTATTTACAGTGTCAATAAAACTTAGTATGGCATTACCCCCGTCAACATATTTTGTAAGTCAGACATCTACAACTTTTCATAAGAAACTTCAATGCAAGTTTGAGAGTGTGTCTGTAATGGGGGATTGATTTCAAAAATTGATGTTTCTTGAAGTACCATCGATTGTTATATGTAGTTGATATTGCAAGATATGATTTCAAAGTTTGTATGAGTCTAGGAGAAGACAGTCATCAACAGATTTCAATTGCTTCCTCAGATTTCTGTATCAAATTAAGATAGGTGTCAGAGTCATTTTGTTATGCACACAGACTAAAATTGTCCTTTTTGCTGGATACTCAGATAGAAACTGAAAAACTTCTGGCAAAACTAGCTGAGGACGAGCTAGCCAAGCGGAAGAAGGCTGGCACTTACACAGCTAAGAAATTGGACAGTGTGTGTCATTTTTTGTGTTATCAATCTCGTGGCTCTTTACCATCTAATTTTGATTGCAACTATGCATTTGTAAGTGCAGTTTACCATTTTCATTACACAGGCCATACAGATGTGTTTAAGATGTAGTGACCTAATAAACTGGGAAGCAAATCCAGAGTTTCAGAGTAATGTGTACCTTTGAACAAGTTGATGCTTTTTTCTTGCAGACTCTAGGTCAATTAGCATTCTATCTTGTCATGAATTGGCTGAATGGTTACATGGCTACCGTCACAAACCTGATTCAACCAGTTTCCAAGTGGAGGTGTGGGGCAGTTCCATTCACTGCCATGATGACTCTTGACACGCAACCTAAAGACTGCAATGCTGTTAAATCTGGAGAGCTTGCCATTCATTCAGAGAAGGTCAATCTTAAGGGGAAGCCAAATAGGTTGCTTCTCCAAAATGCAGAAAAGCGGTTGATGGATGATCTTTACGTAAGTCCTGGACCTATTCAGTATCAAGGGCCTGGATCAGATTCCAGGTTAATAACAGTTTCAATTAAAGCCGAAGACTAGGTTGGAGACATCCAAGGCATTATAGCTCTAGTATTCACTCTCCCTATCTGGCAATTCAGACATTCTGGAAGTTGATACACATTTAGGAACCTCAACTCCTTTAATATATAACTCTATTTGACTGAAAATTTGAGTTGGGCATTACACTTAGTTCATATAGTTGTGATCACTCTCTCAGGTCAGGTCAAGTATATTAAATCTTGGCGGTCTAGTGAGGATTTGTAAAGAGTTGCAGCAAGCTCTGTCACTAAGATTCATTAAATGATATTTGTTGCCTGCTTAAAGAGAATTCTGATTACGAAATTCTGATCACGAATTAATTAATGGAGAAGAACAATGACTGATAATAAAAGGTGCTTAAAAAGCATGGATGAATTTTCTGTTAGCCAGCGTGAAAGAGAAGAGGTTAAAACACCTATTCTGTCGAAGTTGTTATAGTTTCACAAAGATTCAAAGCTATACTAGGACGCCTGAGCTTAAAATATTTAATCAATGAGAAAAAAACACGATTTCTCTGAGCAGTGCTTAACATTTTACATTGAATAATCATATAAATACTAATAAATTTTCTTCATTCGTTTGATATTCTCTCTTACCTTGTACAATACTTGACAAAGTGGCATACTGTTATTATCTAAGTGGGATTTCATTTACTAGTTAAGAGCTGGAAC
>TRINITY_DN185814_c0_g1:0-828
CTCGGCAGCCTCTGGCTCTGAGTACTTATTGATGAGCTGCTAGGTATTTTGAGGACAGAGGTTCCAGCCATGAAGGCTACCACTGCATATCATTCTTCTCCACCCTATGCCCTTATCCTGCTAGCTGTAGTGACCATGATCCTTGTGTTTCCATCTTGGTATGCAGAGCAGAGCAGTTTATTGGAGATTGCGAGCGAAATAAGTCCAGTCATGGTGATGGTAGCGCCCGTGGTGTTGATTTTTGTCATAAGGTGGCTGTCGTCCTCCAATAATGACCGCGTTGCTGCATTCTTTGGTGGCGGCGGGGATCCCTCCTCCATCCATAGGGCATGGGGATCCCCTGTTGGTGTGGCTGTTGTGCTTTTCATTGTCATTCTCATGATCTGGTACCAGTCGTCGGGAAGCGATGAAGAATCAGAGGACTAATTCTAATAACTTCACAGCTAGATATTTTCCGGTGTGTTCTCAGTTTTTTAGGTTATAAGAAATTCTGGTGGGAGCAGTTGAAGAAATTGTGTTTGGAGCAGTTGAAGAAGAGCCTAGCCATTTGTCTTTGGAGCAGTTGAAGAACTTGTGCTAGGAGCCTAGCCGTTCTTAAGTCAGTAGGGTTAAGTCAGTATGGTTAGATTATACACTAAATTTGTGGAAACCAAACTTCCCCACATCGCATAACTGTATGACCACTTCATAACTTTCTTATATATATCAAGATTGGAAAATTCTTCCCCTGTACTGTATTCTGTGTAAATATTTCATTGTTAAAACAAATACTATTATTTTGATGATGATTTTGAGTGAGACATTATTTTGATGGTGATTTTGAGTGAG
>TRINITY_DN185822_c0_g1_i1:0-611
TGGGAGTGCTCTTCTTGATATGTATTGTAAATGCAATAACAGAAAGGATGCACGCAAAATATTTAACAGATTGCAAGAGCAAAATATTGTATCCTGGAATGCTATGATAGCAGGATATGCCCAGACAGATGGTGAGGAGGCCTTAAAACTGTTTTTCCAGATGCTAAGGTTAGGCATGAGGCCAGACCACTTCACTTTTGCCACGGTCCTTGATACCTGTGCCATATTAGCAGCTGCAGGATTTGGTAAACAGATCCATAATCACATTATAAAATCTGAATTAAACGAAGATGTATTCGTGGCCAGTGCTCTTGTTGACATGTATTGCAAATGTGGAAATATGCTGAGTGCTCATGAAGTGTTTGACAAAATGCTTGAACGAGACTATGTCTCCTGGAATGCAATGATTGCAGGCTATGCTCAGCATGGGCATGCAAATGAGGCTCTCAAGTTGTTTGGGCAGATGCAGCAGGAGATCATAAAACCAAACCACGCTACCTTTGTCGGTGTTCTTTCAGCATGCAGCCATGCTGGCCTTCTAGATGAAGGGCACTTCTACTTCTATAAGATGACTCAAGAGTATGATTTGGTGCCAACCCTGGAACATTATG
>TRINITY_DN185826_c0_g5:0-1364
CCTTCGTGCACAGTTCCACGTTAATTTTAATAAAATCTTAATTATGTTTAGTTGTTGTACTTTTAGATTATATCGACGATGGGGACTAATCTACGATAGTGATGGTGCAGCTTTCCAGTTCACTCATTTGAAATTCATGATGCACATGCCCACTGCTCATGCAAGCCTTGTGGGAATTTTTTTTTTTAATTATCGTTCACTGGCCTCATTATTCGAATGAATGGCCTGTTACTGGTATTCACACGATCAGTCAAAGGCCCATAATTAGGATGCCTTTCGGTGTCACGCCATTGATGTTTTTTTGCAGTTTCTCCTCATGTAACAGTCTCGCCATTGTTGAATAGACAGATCAGGAATAGCTGCCAAATTATCGTCAGAAAATAGCGATAATGTCAAAGGGATATGATATTCTCTCTGGAAGGAGTGTCTGCGCGGGGATTGTTTTCTTGGGCATAGCGTTTTTCTTGGGCGTAGATCCACTGCGTCGCAGAATCATTAAAACGTGATTTCTGGTTTTCCGGACTTCAAAGCGTATTCTATAGAGCAACCGGGCGCCTGGTCGGAGCTGCAGTTTGGATATGACAAGCAGAACAGATTGCAGGCGGCGGAGGTCAAGTTTGTGAACGAACTCGCTGGGCCTGAGTGCTTGGCCTTTGATCTTCAAGGGAGGGGTCCCTACACCGGGACCGGAGATGGCAGAATTATGCGCTGGAACGGCCCTCAGGTTGGGTGGTCCGAATTCGCCTACACGTCGCCCAACAGATCGCTGGAAATATGTAAACCTCAAAATCCTCCGAGGGCGAACGTGGAATACGAGCATATATGCGGTCGACCTCTGGGTTTGAGATTCAACAAACGGACTGGCTATCTATATATTGCAGACGCTTACTTCGGGCTCCTCACGGTTGGTCCCGAGGGTGGATTGGCTACTCCTCTCACCACTGAAGCAGGAGGAGTTCCTCTCAGATTCACCAACGATCTTGACATCGATGACGATGACAACGTTTATTTTACTGACAGCAGTCTCAAATATCAGAGAAGGAATTTCCTTCAAGCTGTTTTCTCGGCGGAGTCATCCGGGCGTGTGTTAAAGTATAATGCTAAAACGAAAGAAACTCAGGTGCTGGTGGAAGGTCTCCATTTTCCAAACGGGCTGACTCTCAGCAAGGATCGCAGCTTTTTTATTTATGCATCCTGCGCGGGAAGGCTGCGACGATACTGGGTAAAAGGTCCAAAAGCAGGAACCACTGATTCCTTCGCCATTTTGCCAGGCTACGCAGACAACGTGAGGACAAATGAGAGAGGAGAATTTTGGGTGGCAATGCACTTCCGTCGCAATGCACTGACGCACTTCCTGGCAACGC
>TRINITY_DN185838_c1_g1_i1:0-262
GCGGTGAGTATTGGTGGAAAGCGCTGGACGCTGCCCTCCAATTTATTGTCATTTGACAGCCATGGCAATGGTGGAACCGTAATAGATTCAGGCACTTCTTACACTAACTTTCCTGATTTAATTTATAACCAGATTGCTGGTGAGTTTGCTTCTCAAATTGGATATAGAAGAGCTCCTGGAGTTGAAGAGTTGTGTTACAATGTGTCTGGTTTAGAGAATTTTCAGTGGCCTACATTTTCATTTCATTTCAAGGGTGGCTCAG
>TRINITY_DN185838_c3_g1_i1:0-266
GAAAACGCTTGAAGCTGCCTTCTAATTTATTGAGATTCGACACCAAAGTCAATGGAGGAACCATAATAGATTCGGGAACTACTTTCAGTATCTTTAACGAAGAAATCTATAAAAACATTACGGCTGCGTTTGCTTCTCAGATTGGATTCAGAAGAGCTAGTGAAGCTGAAGCTAGAACTGGTATGGGACTCTGTTACAATGTCTCTGGTGTAGATCATGTTCTTTTGCCTGATTTTGCATTCCATTTCAAGGGTGGCTCAGACATG
>TRINITY_DN185838_c6_g2_i1:0-1312
GAAAATATTAAATGTGAAAATAAGATGGGGAATTTTTCTTAATGTAATGATTCACTGCCTTTATCATAAGTGATTTGCCTATTAATATCACACAGATCTGAATGCCCATTATTCATTATCAAATTCCTGCCACATTCTCAAAATGTTGGCCTGCAATCTGATCATCCTCCTCCTGCTTCTCCAAATCTCTGTAACAGTGTGCGAAGTGAGTGTTGGGATAGCCATCATACTTCACACACATGAGAAGTCTAATCTCCATGCAGGACTTTTGCAGGACGACGAAGAGTACCAGAAACTCGCCAGGACCGTGGAAGCGAGCAGGAATCGAGCCCGGGCACTGAAGCTCGGGATCCATCGTGCCCGGGTGGGAAATAAAAAAAGCATGTCGGAGTCTCTGTACGCTCGCAGCTACGGAGGATATTCAATCAAATTCTCCCTCGGCACTCCTCCACAGGATCTCTCGCTTCTCATGGACACCGGCAGTGATGTCGTGTGGGTGCCCTGCACACAAAATTATACTTGTATGGACTGCCTTGCAAACAGCACTAATTCCAATGGGCTGTTTCTTCCGAGGATGTCCTCGTCCCGCGAGCTTCTAGCTTGCGATGATCCAAACTGCAAAAAATTTTACGGTGAAAGCACGGAGGACCTGTGTGGGAATTGTTCACAGAGGTCCGCCCAGAAATGCTCTCAGAACCCTTGTCCGGCATATGTGATTCAGTATGGTAGCGGAAGCACAGCGGGGCTACTCCTCTCGGAGACCTTAACTTTACCAGTGGAAGACAAAGGGCGAGCAGTTAGGAATTTCGTTGTGGGATGTTCGATACTTGCAATGGATGAACCTTCTGGAATTGCAGGATTTGGCAGGGGAGCTCTGTCTATGCCCTCTCAGCTTAAGCAGCAACACATAATTGGGAAAGATAGATTTGGGTATTGCCTTCAGAGCCACCGCTTTGATGAGGAGAACAAGAAAACCCTATTAGTTCTTGGTGACAAGGCGCTCCCCAGTGACATCCCTTTGAATTACACTCCCTTTCTAATCAATTCCAGAGCACTTTCTTCTGCATATGGCTCACTGTATTACATTGGTCTGGAAAGTGTCAGTATTGGGGGAAAACGCTTGAAGCTGCCTTCTGAATTACTGGCATTCGACACCAAAGGCAATGGAGGAACCATCATAGATTCAGGAACTACTTTCACTGTCTTTAACCCAAAAATCTATGAGAAGATTGCAGCTGGGTTTGCTTCTCAGATGAGATACAGCAGAGCTAGTGAAGTTGAAGCTAGGACTGGTATGGGACTCTGTTACAAT
>TRINITY_DN185839_c4_g3_i1:0-567
AATACCATCTGATAGCTATCAATATTAATATAAGTTTACAGACAAGTATACGAATACACTGGACACAACCTAGGTCTCTACGAAGTAAAAATGGGCCTATTCCCACAATCAAATAGGTCTAGCGGAGGAAACTACACACATTATCAAACTACGCCATTTCAGGTTTTACTAGGAATTACACCTACAACATATCTGCATGCTTTGTGAGGCCATTTATATCATATATCTAATCATTTTAACCATTAACCTTTGGAAACCAACCCGCAATAATATATTGCTCATCTGGAGCTTTTGTACGCTGAAATGAGTCTCGAGAGAAGAGAGCCTTCATATAATTCTGGACATAAGTGAACTCTTCTGGAACAGACAACTTTTTGAAGTGACCTAGGGCAACCTTCAAATGATAAAGCTTTGGGTCTAGGCGGAGGTCCGGTGCAGAGATTTTCTCTCCATTAATAAATGGCCCGTTGTCTTTTAGGGATTCGTTAAAGGCACGCAATTCGTTCAATAAGGCTTGCTCTGTGCCAGCATTAGGGTCCTTGCTTTTCAAGCAGCCGATGACTGTGG
>TRINITY_DN185840_c1_g1_i1:0-320
TCTCTTTTTGTCCAAATGCAGCAAACAGGCGTGAAGCCAGATGATGTCACGTTTGTTGGTGTTTTGTCTGCGTGTAGTCATGCCGGCCTAGTAGATAAGGGCTTGGAGTACTTCCATACCATGAGTCGAGATTATGGCCTTGTGCCGAAAATGGAGCACTATGCCTGTATGGTTGATCTTCTTAGCCGTGCTGGGCGTTTGGATGAAGCGAGAGACATGATTGCAGAGATGCCTTTTGAACCTTCGCCTAGTGTTTGGGGAGCTTTGCTTAGTGCCTGCAGAAGTCATGGGAACATTGAATTAGGAGAATATGTGGCTGG
>TRINITY_DN185840_c5_g1:0-3665
GGCCACGGTTCTGCGGGATCTTCGCTTAAATGGGCCTTGATTCGTAGTTTTAAGGCGAGGACGGCAAAGGAGGAGGAGGTTCTAGAAAGTTCTAGAAATTTTGGTGGACAGGCGGAAGATGATCTGCGGAGGGACGGAAGGGGAGGTGGTGGCGGCAGCAGCAGCAACATCGTCCGGGGCGCCGCCCCCTCTCGATTGGAAATTCTCTCAGGTCTTTGGCGAACGCGCAGCTGGAGAAGATGTTCAAGAGGGTATGTAAATTTCCGATTTTTTCTTTCTGGGTCTGTTTTGGTTTATCAATACACCCCCATTTTCAGTCAAAAATACATGCCAAGGTCACGGATGCCATGATTTTTTGCCAGACCTAATTTATCATATAATTGGTTTTGGGAATCTCTGTTTTATGCCTTTTTATGACCTTTTTCCATCCTCACCTCCGTTATCTGGCCACTAATTGGCTAGTACCCCTGGGTTATGAACAAACAGGCATTTTTCCTTCCCTCATCGGTTCTGCCCTGGATGATGCATCCATCTGTGCATCTGAAATGTTTTCCTGTTGGATATTGCAAAAATAAGGCACTGTTGTTCAATCATATCAAGCATCTCAGTCTTTCAGTCTGTAGATATTCGAACACCCACATACTATCATCTGTTAATGCTTCTGATTGACCAAATTGGACAAAGTTTTTCTTTACTCTCTTAATCCCTCCCGTTTATATGTTGCTTCCTTTTTGCCAGATTTGCATAGATGGGCAGTCAACTTAAGAATGCAATGTAGTAGGTGTTTTCCTTCAGCAATACTGGTATTGACGATTGTATTGCACGAATATATTTGATAGGAATTTTTCCCCTTCTTCCTTTTATTCCCCATACCTGTACTCTTTTGCTATAGATTTGCAAAGATTCGGAGTTGACCCAAGGTTGCAGATTATTATTTCCTCATATTTTTTGATACAAATGACTGCCGACAAAATCAGTTAAGCATATATGATAAAGGGAAAATCACATTGAATGATCAAGTATAAAAAGCAAAGAACATTGAAAATTACAGTCTGTAGCTTCTGACTCTATTTTCTTTGAGCATCAGCTCTGGTGAAACGTTGGGAGGAACGAAACTGTATTATAAATCACCATCTTGTCTGTTCAAATGTAATCTCTAAAACGTTAAGTACCCACAACCTTAGAAGAGTAATTAACATAGCCTTCGAAGTGTAATTCTTAGCCATGGCAAGGGCTATGATGTCATATATTGCATGAGTTTAGTTAGTTATCCATTTCAAATTGCTTGTAGTTATCCATTTCAAATTGCTTGTTAATTTCAAAAAAATTCACAGCTTTATTAAAATTTTCGTCCTTTCAAAACCGGAACTATTAGATGCAGATCCTTTCTTCAGATTTTCAGTTTTGGCAGACCGTATGGCTCCTGGAAATTAAACTTACAGATGACAACTTGGACTTATAATTTTAAGCCAAACATTTAATGTTTGGCATAGTAATTCTTCTGGTTTCAGTTTTACTGCATTGCATTTCATTGGCAAGTCTTCAGTGATTCTTATTCCTCTTATCAGTAATAAATCCTTTTGGAAGTACAAGAACAAGGGCTGGGTGTAATTTTAAGAGAACGGTATTTGTGTTAATTCTGTTACAGTGGCTATGCAATCTTGCTAAAGATGGTTAAATTTATGAAACTAGTGTATGGTATCCAAAATACACAAAACATGTATCATCTTCAATTGGCACAGTTCCTTTCTACCTTTTTCTCTTCACAGCAATACTTTGATGAGCATGCTGGCGGTAAATCTACTTTGATATCAGCAATGCTCTTGGTTAAAGCTGCTTTCTTTTGTCTTTCAATCTAGGTAACTGACAATGGCAACCACCTCTTCATTCTGGGTTCAATCTTACCTCTCCACATTGGCTTGAGTTGTTCTCAGCAGATGACGGTGTGTTCTTCCAAAAATATGCCCTCCCTTGCTGAACAGCAATGACAGCTTCTCGGCTTTGTATTTTTTTTTTTGTGTTTGACCAATAATCAGGCATTCTACACTCTCTTACTTGCTTGGCATTGATGTTTTTCATGTATTAGTAAGAGACTTCTGCTCTATGGACTTGAAAGTCATATTTTATTATTTTCACCTTGCATATTATCAGTAGTTTTTCTTGTTGACCTCAGCATGTGTTTCTAGCGTCAGCTTTGGTGATGGGCATGATTTCTAACTTTTACCTCTCCACATTGGTTTGAGGTTTTGTGGGCAGACAATGGTGTGCTCTTCTAAAAATATGGCTCCCCTTGCTGAAAAGCAATGACAACTTCTTTACTTTGTATCTTTTAGAGTTTGAAAAATAATCAGCGTTCTACACTCTTTCTCGCTTACTTGGCATTGATGTTTTTTCGTATGAGTAAGAGACTTATGTTCTATGGATTTGAGCATGTCATATTTTATCATTTTCACATTGCACATCATCACTAATTCTTCTTGCTGACCTCAGCATGTGTGTTGAGTGTCAACTTTTTTGATGGGCATGATTTCTAACTTTTGATAGCTGTATGGTGACAAGTCTAGTTCTAACTGGATGTTGTACCCTTGTGTGGTTCTGCCATTCTTTGTGGGATTCTTTTATGTTTGCTGTTATGCTTTAAGCACTTCATTGCGATAGATTATGGGATGTATATCAATTGGACTGCTCTGGTTACCTATGGACATTTTCATTTTCAACTTGTGGAAGGCCAGTAAGTGTAAACCAAGTAGGAATTTGTTTGTGAGTTTTAATTTTATAGTCACCTAAAAGCTTCTTCATGTGCAATGGCACCTTATCAAGTGTAGTCTTCTCAAGAATTAATATATTCCGCACCTTTGTTTAATGATTATTGTTGTAATTTATGTCTGTGACTGTATTCTGCCTTCGCTTTGATGCAACAAGCAATTTATACACTGATAGAATTGAAATTCTATTATTTATGGGAAGCTCATTGTGGTACATGGTGATTATTATTTATTGGGAAATGTTTCATCTGAGCCGTCAAGTATGGCAGTCTCTGTGTAAGTGTTAAGTACAATACTAGATCCAAATCAAATGAGGGTCTTGAATATCTTCACCAATTTGCGTTTGAAGTGGCTGAGCTTTTAAATTCCTGACTGGAGCTTTTGCAGCTTCCCATTCCAGCCATGCAGACTTATGAGCGTTTTGCAGCCTGTCTACACTCTACAACCAAGGTTGCACGAAACGGGGAAACGGGTACGAGTTTCCGAAACGGGAAGCGATACGAAACGCGACCTCCCCAAATTTTGGGACTACAACACTTGCTAAAAATTAAAATAGACAAAAAGGGTCTTGAATATTCTCATCAATTCCCATTTGAAGTGTCTAAGCATTTACTTACTATAGCTGTAGAAGTCTGCGATTCCAGCCTGATTGAGCAATGAGTTTTAATTTTTCTTTTTGTTGTTGTTTTAAAGCAGATTTCTTGGCATTCACTGGTTGTCATACTTGTTTTATGCAGTTGATATCATCTCAGCAATTGAGTTTGATAAGACTGGTGAGCATCTTGCTACTGGAGATCGTGGTGGTCGTGTTGTACTCTTTGAGAGGACAGATGGAAAAGATTTACATTCTCGAAAAGAGTTGGAGAGAATGGATTATCCTATTACAAGGCATCCTGAATT
>TRINITY_DN185841_c0_g1_i1:0-502
GGCAGATGGGCTGATGCAGCAAAGGTGAGAACCATGATGACTGACAGAGGGGTCAAAAAGATGCCAGGATGTAGCTGGATCGAGCTCAAGCACAAGATTCACGCATTTCTTATGGGAGACCAATCTCACCCACAATCAGAGAATATCTATTCAACGTTGGATGTTTTGATTAAGCAAATCAAAACAGCTGGGTATGTGCCAGACACAAGCTTTGTGCTGTATCATGTCGAGGAGCAGGAGAAGCAACATATGCTCTACAGTCACAGTGAGAAGCTTGCCATAGCTTTTGGGCTTATTAACACATGTCCTGGATCCCCTATTCAAATTACCAAGAACCTCCGAGTTTGTGGTGATTGCCACACTGCTGCCAAATTCATCTCAAGTACTACTAAGCGAGAAATTATAGTCAGGGATTTGTACCGTTTCCATCATTTCAAGGATGGATTGTGTTCCTGTAAGGATTATTGGTAATGCTAAGTGAAGGAGGCAACCAACACGGGAT
>TRINITY_DN185841_c4_g1_i1:0-349
TGCTACTGTCAAATATTTATGCTGTAGTTGGCAGGTGGGATGATGTCCGCAGAGTTAGAGCGATGATGAAAGATCGAGGGCTGAAAAAAGAGCCAGGTTGTAGTTGGATGGAGGTTAACAACACCTTGCATACATTTCTAACAGGGAGTACCACACATCCACAAACCAAGGAAATACATGCAACATTAGAGGAATTAAGTCGGCAGATGAAAGACTTAGGGTATATACCTGATACAAACTTTGTTTTGCATGATGTAGAAATGGAGCAAAAGGAACATATTCTCTTTTACCATAGTGAAAAGTTAGCCATTGATTTTGGCCTTCTCAATATGCCTGCTGGAACACCTAT
>TRINITY_DN185841_c5_g1_i1:0-593
ACATGTACTCTAAATGTGGAAGCATAGAAAATGCTCATCATCTATTTGACAAAATGTCTCAACGAGATGTCGTGTCATGGACACTGATAATTGCAGGCTATGCAATGCATGGGCGCAGTAAAGAGGCCCTCACACTCTTTGAACAAATGCAACAAGCTGGCATAAAACCAGATGGTGTCACTTTTGTTGGTGTTTTGTCAGCATGTTGTCATGCAGGCCTAATGGATGAGGGATGGCAATACTTCAATTGCATGACTCAACTCCACAGCATCACACCTACCATGGAGCACTATGGCTGCATGGTTGACCTTCTTGGCCGCGCCGGGCATCTTGATGAGGCAAACAATTTTATCAAGCAGATGCCAATCAAAGCAGATGCTTCTATTTGGGGATGTTTGCTTGGTGCCTGTACAATCAATAACAACATAGAGCTTGGGAAATATGCTTCGGAACGCCTTTTGGAGATGGATCCAAAAAATACCACACCTTATGTTCTATTGTCAAACATCTATGCTGCAGCTGGCAAGTGGAATGACATTGTGAATGTGCGCAAAATGATGAAAGACAGAGGAGTTAAGAAGTATCCTCGAGGC
>TRINITY_DN185841_c5_g2_i1:0-389
TTTCAATTGCATGAACCAACACTTTCATATCACACCTGCAATGGAGCACTATGGCTGCATGGTTGACCTTCTTGGCCGCGCTGGGCGTCTCTATGAGGCAGAAGACTTTATAAACAGGATGCCAATAAAACCCGATGCTCCTGTGTGGGGATCTTTACTCGGTGCTTGCAGAATCCATTGCAACGTAGAGTTGGGAGAACGTGTGGCAGACCACATTTTTGAGTTGGACCCTACAAATGCTGCACCTTATGTTCTGCTGTCAAACATCTATGCAGCATCTGGAAGATGGAATGACGTTGAAAAGGTACGGAAAATGATGAAAGACAGGAGGGTCAGAAAGAAGGCTGGAAGTAGTTGGATTGAGGTAAATAAGAAGGTATAGTATTCCT
>TRINITY_DN185852_c8_g1_i1:0-330
GGTTCCCACTATCCAAAATGTAGTCATAACAGAGGCTCTTCTCTTCCCTACAAGGCAAATCATCCTCAACCCATTCCATGCAACGCAGGCTTCCAATCTCTATACAACAATGCACCCAATCCCAACATATTGGTGGGAACTGTGGTGGGAGGCCCTGACAGCATGGATCGATTTCCTGATGACCGAAATGGTTACTAGCAATCATAACCTTCTACATATATCAATGCACCTTTAGTAGGCTCCCTTGCTTATTTGGCCCATTCTACCATGTCCTGAAGTACCTTTCCCTATGTACCTCCTTATGTAAACCAAACAAGGAGGATGGATGGA
>TRINITY_DN185864_c0_g2_i1:0-221
CCTCTCCTAACAAGGATTTCAGCTACATCAAGGAGCGTTTGGATGTAATCGACGAGGAGAAGATGGTGCATAAGTATGCAGCGATCGAAGGGGGATCGCTGGGGAAGAAACTGAGTGCATTGAACTTTGAGCTCAAGTTCCTTCGCAGGGAAGAAGGTGGATGTGTGCTTACATGGATCTGCAACTACGAAACCCTCCCTGGTGCTCCGGATGGTGAAGCC
>TRINITY_DN185866_c1_g2_i1:0-546
CAGAGTTGGTGTCTGGTTTATTCTTCTTGGGTTTTTCTGTGATGAAGTTCTGCTGGATCTGAGTTCAGTTTGCAGGTTTTCAATATTATTTAGATTTTTGGGTCTTGTTCTTTGATTTGCCCGAGTTGCGGGCTTCCCAATGTAATATCTTGTTTAGCAGAGATTTGATGGACATATTGCTCTCTGGTTATGGCAAAGTTAGAAATGCCATGAAGTTGTGGTGGAGGCCTGATAATAAAATGTAACTGCTTATATTAGAAATGTTGCTCAGATCGTTCTTTGATACTGTTACAGTTCCATGGATGGATGCATGCGTTACTGTGAAAAAAGAAACATTAATTTTGAGAATATATTCATAATCTATGCTGTATTGTTCATGCCCATGAAAGTATATTTTTGGATTGAGGCCTGTTACTTTGATTCTGTTAGGCTAAAATTATTTATTCTGTCTTCTGAAAAGAAAAATTATGTAAGGCTAAAATTTTATTTATTTATTCTGTCTTTTGAAAAGAAAAATTATGTTAGGCTAAAATTTTATTTATTTAT
>TRINITY_DN185866_c1_g3_i1:0-616
ACTACTGAGATCTGAAGTGCCTAATTGCCTGATACATCTCAGTACCTTGAGCCATGGAGGGTTTTCGTTTTCTGCCATTGCTACTGGTGGCCTTCCTGTGTCTGCATGTTGCAGATTCTGCAGATACTGCTTGCCCCAAGACTTTCAGTGGGAGTACAGGCAACAATGCCACAAGAAATTATACCCAATGTGTGAAGCTTCCACAGCTGGGTGCAACTCTGTCATGGACTTATTCGCCTGCAAATGGGTCTGTGGATTTGGCATTCAGAGCTAAGCCGGGGAGCTCCTCGGGATGGGTGGCGTGGGGAATAAATCCTAATGCCAAAGGCATGGTGGGCACACAGGCTCTCATTGCCCTGAAGCAAGCCAATGGCACCATGGCCTGCAACACCTACAATATTACTTCCAAGAAGCCACCACTGGTGCCCTCCCCCATAAGTTTCCCTGCAACAGATCTGAGCTCTGAGTTTGAAAATGGGCTCATCACAATATTTGCAAAGGTGGTTCTTCCTGAAAAGAAATTTGTGGTGAATCATGTCTGGGAGGTGGGCAGCAAGGCTGAGGGGCTCAATCCCTCTCCTCATGCCTTTGAGAACTCCAACCTCGAGAGCTTTGG
>TRINITY_DN185877_c0_g1_i1:0-698
ACAGATGGTCAACCCGGTTGCTCCCGGCGGTGCAGGAGGCGGCAGAAATGCACCGGAGAGGGCCAGAATTTCGAAACGCCCATGGAGGGTCACAATTGCACCTCGTGCAGCCGGTTGCCGGAGCGTGACGTTGGTCACCATTCCGGTGCCGCCGAGAATGCAGACTCCCCGTTGCCTCCGCCGCGCGAAAGTGGCAACGCTCTCGCCAACAGCGCACCCGTTCGCGATCTCCCTCACGTGTGCTCTCAGCGCGTTGCCGCTGTCCCTGGTTATGATAATCGGAGGCTTCGGCTTGTTCTTGGATCCCGGTGGCCTCCCTCTCGGTTTTCTCATGCCGCCCGGGTCACCTTCATCGCCTGCCTCCGGTGACAACCCTGACTTCCCGTTGTGATCCCGTTCGCGCTTCTGCCCCCTCCCGAGACCGTTGATGTGATCGTGATCCTCTGAACCGTGCAAGACGGCTCTTGTCTGGAAGGGAGGTGGCAGGGAATGAGCATGACCTGATGGTGCTACTGGATCCATCCCCACCATTGACACATCCCCCGTCCACCACCACTCAACTCAGCTCAACTCTTCCTTTTTCTTCACATTCAGCTGCCTGCACATTCCATCTCCATCTCAGCCATCATCACTTCCCTTTCTTCTTCTGGACTCCAATAAGCCGCCTATTCTGTACCTTTCACAAATCTAAAAATCCC
>TRINITY_DN185877_c0_g2_i1:0-1410
CTCACCGTCCCACTGTCCCACTTGCCCATGCGCACGCTGCCCTATTAGACTTAAACTTAACCAGACCTTAACCCCACCACATTCATCCTTAACTTCACTCATCACCTGTATCTATCCATCGTCCTCGTCCTGGAGTTTGGCCTGACATTTCATTTCACAACAACATATATTTGACCTGGCCCAGAGCCCCAGCCCAGCCCAGCCCAGCCCAGATCAAATCTATGCAGATGCTTGATTAGCCTTCTCACGTCCTCCCCACAATCTTCTTTCATTCAAAACTTTCCTGCTGCTTCAGATGAAGCCAGGCACATAGATTCAACATCTTATCTGTGATTTGTTTGGGTTCTTGATCTGACAGTGACAGATAACAATATATTTTCTGGTTGGTTTCTACTGTGTGTGTTGATTCAGAAGCCATAGGGATAGAGAAGGGGAGGGGATTTTTAGAATTGTGAAAGGTACAGAATAGGCGGCATATTGGAGTCCAGAAGAAGAAAGGGAAGTGATGATGGCTGAGATGGAGATGGAATGTGCAGGCAGCTGAATGTGAAGAAAAAGGAAGAGTTGAGCTGAGTTGAGTGGTGGTGGACGGGGGATGTGTCAATGGTGGGGATGGATCCAGGAGCACCATCAGGTCATGCTCATTCCCTGCCACCTCCCTTCCAGACAAGAGACGTCTTGCACGGTTCAGAGGATCACGATCACAACAACGGTCTCGGGAGGGGGCAGAAGCGCGAACGGGATGACAACGGGAAGTCAGGGTTGTCACCGGAGGCAGGCGATGAAGGTGACCCGGGCGGCATGAGAAAACCGAGAGGGAGGCCACCGGGATCCAAGAACAAGCCGAAGCCTCCGATTATCATAACCAGGGACAGCGGCAACGCTCTGAGAGCACACGTGATGGAGATCGCGAACGGGTGCGATGTTGGCGAGAGCGTTGCCACTTTCGCGCGGCGGAGGCAACGGGGAGTCTGCATTCTCAGCGGCACCGGTATGGTGACCAACGTCACGCTCCGGCAACCGGCTGCACCAGGTGCAATTGTGACCCTCCATGGGCGTTTCGAAATTCTATCCCTCTCCGGTTCATTTCTGCCGCCTCCTGCACCGCCAGGAGCAACCGGGTTGACCATCTATTTGGCCGGAGGTCAAGGCCAAGTGGTGGGGGGCAGCGTGGTCGGAGCTCTGGTGGCGTCGGGTCCCGTGGTCATCATGGCCGCTTCCTTCATGAACGCCACTTACGAGCGGCTCCCCCTCGATGACGAAGAAGCGCCGCCGCTGCAGATTCAGCAACCCGGCGGAATGATGTCTCCCATCGCCGGCCACCAGCAGCAGCAGCAGCAGCAACAGATGACCGATCCTTCCAGTATGCCCCCCATGTACAACGTGCCGCCCAATTTACTAAACTGCCAG
>TRINITY_DN185878_c2_g1_i1:0-422
TTGTTTTCTTTTGAGATTCTACTCAAGTGGAAATTTGCATATACAAAAGTTTGATTTCCCACAAGTTGTTTCCCATAAATTAGAGCATCGAAGGATATCATATCAAGAGCATTCCAGAGCTACTGATGAATTTATTGAAGCCAATTTGTTGGGGAAGGGTAAATTTGGATCAGTATACAAGGGAATCTTGAGTGATGGCATGCTTGTCGCTGTAAAAGTATTCAGTTTGCAAAAGGACCAGGTTGTGAAGATGTTTCAAAGGGAGTGTAAAGTCTTGCAAAATGTTCAACATCAAAATCTTGTGAGAATTATAACCTCGTGTTCCAATCTTGATTTCAAAGTTTTAGTGTTTGAGCTTATGGGTAATGGAAGCTTAGAGAAACATTTGTATCGTGATAAAGATGACAACAATGCTGAGGATG
>TRINITY_DN185879_c6_g1_i1:0-492
GGTATGGTTTATCTTTATCCCGCCCAGGCAGCCCCAGCCAGTGTGGACGTGGAGATCACTCTTCTGCCAACCACAATGGATTTGCTGGATTCTGACCCTCAATTCCGCTTAACAAACTGAGATTGCAAGTCTATCTTTCAATGATTTCAACTTCTGAGATCAAGTTTTTAAATAATCTTTTCTAAGTAATTTGGAATAATGGAGAAATCTTCTCCAATAATTAGACTTCGTTGGTTGCATTTCAGGACGTTGTTCAACAACACTATAATCCTATATATGTAAAGTGTGTTGGTTTGATGAATGCAATAATGTGTTGTGGTGCAGTCTGTTCAATGAACAATTATCTCAGGATACAGTTGCATTTTCTTTCAAATTTTGTCATTGTTAATGGTAAGAACCATAAGGCTTAATAGCTTTCTGTTTGATAATGGTAAAAATCATCAAAGCTTAATAGCTTTTCATTTATAGATTTATGTTGTAAGTAATAGAAAG
>TRINITY_DN185879_c7_g1:0-714
TATGAGAATGATTTTGGATGGGGTAAGCCTGTAAGAGTGAAGAGTGGTTGCATTATCAAATTTGTTGGTATGGTTTATCTTTATCCCGGCCAGGCAGGCGGAGGCAGTGTGGACGTGGAGATCACTCTCCTGCCTCAGATAATGGATTTTCTGGAGTCTGACGCTCAATTCCACCTAACAAACTGAGATTTCAAGTCTACCCTTCAAAGATTTCAACGTCTAAGGACCATAAGGGCTTAATAGTTTTTATTTATTTATGGGCGATATCGGAAGCAATGGTCTTGCGCCGAGATAGCATGTTTTTGGACTTTTTAGTGGGATATTATGTTATTTAAAATTTATTTTGAGTATAGGAATAGATTCAGTGTTAAGAAAACACTTAATATAGAATTACAAATTAAATTATAATTTCTCAGAAACCAATTTGAAACAAAAATATCCCAAAAATACTACGGCTTCACCATCTACGATTTTAAGTGTGAGATGTCCAATGTTACAGTAGATTGGGATTTGACATTATATGCTTTGGTTTTGGGATTTGAAATATCATTGATCCTGCGATTTAGATAGTATGATGCGTCAGATGTTACGGTCGATCCGATTTTTAACATGATGTTCCTTCATTTTCTTTGAACCTGAAATAGATATTTAGACATGGTACATGGTAATGAGCATCTGGCTGTTTTCATGATGGTTGGGTATGGAAAATAAGAG
>TRINITY_DN185880_c0_g1_i1:0-703
TAGTCTGCTAAACACTTCAAATCTGTCATGGCTCGTCTAGCGTGTATAGAAATTGATTTGGTGATGGGAATCTTATGCTTGGCGTTCGAGAATGCGGTGGCCACTTCTGCGGAGCTTCAATGGCTCGGGGACTTTCGCTACTTGAAGGAAGTCACAGTTACAAGGGCGATAGAGGTCCTCCTGGCCGTGTGCTGTATGCTTGGCGGAGGGCTGTTTCTTATCACCCGCCAACGACATTCCAGCCACCAGTGTTATCTGGTGGATTTCGCTTGTTACGAGCCGCCAGCGGAGCGTCAGGTTAACACGGAGCAGAGCATATATTTTTGTATTTCGGGGATGCAAGAACCCATAAATGCAGATAATGCGAATTTTCAGTGGAAAGTATATCGGCGATCGGGGCTGGGGGAAGAGACGTGCCTTCCCCGCTGCTATTTCAACGATGAAATGGTGGCGACTTTGGAGGAGACGCGGGTGGAGATGGAGGAGTGCATGGTGACCGTTCTGGACGAGCTGTTCAGGAAGACGTGCGTGAAGCCGTGGGAGATCGACATTCTCATCGTCAACGTCTCCACTTTCGGGCCGGTGCCGTCGCTGACAGCATGGATCGTGAACCGCTACAAGATGAAAGAGAACGTGAAGACCTTCAATCTCTCCGGCATGGGTTGCAGCGCCAGCCTCATAGCAGTGGACATGGCGAAGGACC
>TRINITY_DN185880_c2_g8_i1:0-250
CAATAATCACTTGAATATGGATACAAAAGCTGTAGATGCCTATGTCACAGGAACACGTGATTGAAATAAACTCATCCTCTTTGAGTGTAAGAGAAGAGGAACCAGAAATGGAAACTCCAGCCCATCCATTGTAAGTAATCTAACAAATGACAATTTGTGTTTCAAACTTTAATGTAAGAAAGAAATGTATGTGCAAGCGTACTAATAGAATGAATAAGAATATTATTATTATGAGAACTGGTTGGTTGTT
>TRINITY_DN185886_c5_g4_i1:0-201
ATGCTCTTCAAGTTCTCTGTTGACAAGTAATTACCGATATTGTTTTTGAATCCAATGGACTGCTTATCACAAACATAATTTAGTTGGAAATAATCAATTCCTACTTGTCTATGGTTGTAATTTTCTAATTTAGGAGTTTGTTCCTACATAATAGGGATTTAGTTTCTCCTAGTTTAATGTGTGGTTGAGAGAATCTCTCAA
>TRINITY_DN185889_c1_g1_i1:0-235
TTATGAACACCACCTCCTCCTGTCGGAAAGAGTTTGTTTAATCGCTCTGTGGGCGTTGTTTGTTGATTATAGTTTAGGCTAAAGGCTTGCTGCAGATTTCTAGATATCTTAGAAAGTATAGGCCAAAATTATCAGATTTAGGTCTGAAATTTCGACATCTACAGTTGCTCTATGTGAGCCGAAGTCTGGCAAAGTTTGGAGGCAAATAATTTTGGAATTCACGGTTAACTTTTAA
>TRINITY_DN185889_c6_g1_i1:0-238
GTGCACTTGCAGAGTTGGCAGTCGCCAAATTTAGCACTGCCCTAGGCTAGCTTGTTGGTGTTGGTGGGGTTGAGTTCAATAAAAAAAATTCAAATCTTTAAACAAGTGTACGGAAGTGGTTAAGGAATTTTTTTAAATGTGGTTAAGGCATTTCCTAAACTGTAAGGAAACGCTATTTTTTTAAACAATTTTGTACATCTTATTGGTGAATTTTAATTAGTTTATTCGAACATTTTTA
>TRINITY_DN185890_c0_g2_i1:0-746
GCAGAGTGGTACCAGTATCAACTGAACACTGCCCAGCCGCAGCAGCAGCAGCAGCAGCAACAGATGACCGATCCTTCCAGTATGCCCCCCATGTACAACGTGCCGCCCAATTTACTAAACTGCCAGATACCGTCTGATGCATACGCGGCCTGGGCGCCGGGTCGACCACCCCCTTATTGACCTTCATCGCCATGAATTTTGTAGCACCCAGAAAACGGAGCCCAGCAGTGACCACCCAAACGAAAATTCTACAAGGTCAGCACAGCACTAATATAATTATGTATACAAATCATTCCTAACAGAGATGTTATGGTTTGCTTACTCTCTATTTTTTCTTTTTTAGGTTTCCACAGAATGGGCTGCTTCACAAACTAGGTTTTAAGCTTTTAGTTTTATCCACCACCATCATCACATCAATAGCTGCATAGTCTGCAGATTTTTTTGTTTTGTTTAAGAGAAGTTCATGCTTCGTAGACAAAAAAATATTTCCATGGCTTCATTTAGTGTGCAAAATTTCAATTGCAATTAAATGGCGCTCCACGCTCTCTTATGACTGCAAATTCTATGATGGCTTCTCGCTTCGTTTAATGCGCTAGCACTGTATCAGCTTATTTACTAATTTGAATTTTGCTGTCCGATTAAGTACCATGTCGCAAATTCAATCTGGATTGCTTATCTTGTTTTACATGACAGTAAACCCTAGCTATGGTGATGAAATAGAAGTGAGTTTAGTACTTGGATATCAG
>TRINITY_DN185891_c1_g1_i2:0-299
GATGTGTTTTTCTTAGATCATCAAGCCATGGAATCCCAGGTCCCAGATACCACCAACAAGATTAACGTAAGCGAAGCGCGGCTTGCAGTGGAGCTTTGTATTTATCTTCTGAGACAAGGATATAAGAACACCGACATTACAATTCTGACAATGTATAAAGGCCAGATGACTGAAATTCAAACACATCTCAGTGACCGCCTGTGCCCCAGGAAAAGCCAAAACGAGAAGTTAGATGATGTCACTTCACCTACTCCTCGAGTTTGTTCTGTGGATAGTTATCAGGGAGAAGAATCCAATAT
>TRINITY_DN185891_c2_g2_i2:0-330
CTTGTCCTAGGCAGTGTCATCCACCTGACCATGACTCAATCATATGCCCCAAGCCTTGTCCGAAGAAATTCGAGACATGTGGTCATCAGTGCCCGAAGATATGTCATTTCCCCACATACTGTCCTCCTTGCCAGGTCCCTGTCTCGAAGAGTCTTCAACCTAGATGTTGCCACCGCTTAACTCTTCCTTGCTCCACTCCTCTCAGGGGAATCATCTGCAACGAATTATGTTCAATTCGACTTCATTGCGGTCATCCATGTAAACAAAAGTGTGGAAGACCTTGCGGACCCTGTAAAGTAAATGTCATCAAAGCCTTGCCATGTGGACATC
>TRINITY_DN185891_c2_g6_i2:0-297
GCCGAAGATTTCAGACGAATGGAGGACGGAGGTTGCAGAAGACCATGTGAATATCAGTTAAAATGCGGCCATGCTTGTCCTAGGCAGTGTCATCCATCTGACCTTAGGCAGTGTCATCCATCTGACCATGACTCAATCGAATGCCCCAAGCCTTGTCCGAAGAAATTCGGGATATGTGGTCATCAGTGCCCGGAGATATGCCATTTCCCCACATGTTGTCGTCCTTGCCAGATCCCTGTCTCGAAGAGTCTTCAACCTAGATGTTGCCACCGCATAACTCTTCCTTGCTCCACTCCT
>TRINITY_DN185891_c2_g7_i1:0-775
CAAAGCCTTGCCATGTGGACATCGGGCAGAGTTGCTATGCTATGAAGACCCCTGTAAATTCATTTGTGACCAGCCCTGTGGTAAGGTCCCGAGGCCAGGATGTGAACATATTTGCAGAGGAACATGCAAGTCATGCAAGAAAGGTACTTCACATATTCCCTGCATGGAACGGTGCTTCAGATCTCTTCCGTGTGGCCACAGCATAACTCTTCCTTGCTCCACTCCTCTTAGGGGAATCATCTGCAACGAATTATGTTCAATTCGGCATCATTGCGGTCATCAGTGTAAACAAAAGTGTGGAAGACCTTGCGGACCCTGTAAAGTAAATGTTATCAAAGTCTTGAAATGTCGACATCAAGCAATGTTGCCATGCTGTGAAGACCCCCATAACATTATTTGTGATCAGCTCTGTGGTAAGGTCCTAAGGCCAGGATGTGACCATATTTGCAGAGGAACATGCAGGGCATGCAAGCAAGGTACTAAACACATTCCGTGCAAGGAACGGTGTCTCAGGGATCTTCCATGTGGCCACCAATGCGTGGCCGGTTGCTCTGAGATCTGTCCTCCTTGTAAAAATGTCTGCGAGAAACGTTGCCTTCATAGTCGTTGCGGTCTTATGTGCGGAAGCTTATGCAAGCCTTGCATGGTAAAATGTGAATGGAAGTGCGAACATCATACTTGTGATCTCCTCTGCCATGAAACATGCACCAGGCCTCGTTGCAACCAATCGTGCCCAAAAACTCTAAGTTGCGGGCATCCTTGCCTAGGTCTATGC
>TRINITY_DN185909_c3_g1_i1:0-235
AGATTTCGTCGTTGTATTGCTCGAGAAAGCTGAGGCGGACTCCAAAATGACGCGGGAAACTATCAAGGCTGTTGTTCTTGTATATATGTCTCGCCGGCTTCGGCCAATCTTTTATAATTTAGGATCCTCGTTCTTAAACTTATTTTTTTTCAATATTTTGCACTGATTAAATTCGTATTTGTGCAGGACATGCTCGCAGGTGGTTTGGAGCCGACATCGACTACCTTAGAATGGG
>TRINITY_DN185909_c4_g3:0-638
TCACTGGAGGAAAATGAGAAAAAGATGCGTATTAGAGCTCCTGCCTGCCAAAAGAATCGAGTCCTTCAAGGGTGTGCGAGAGGAAGAGGTGTCTGCGATGATCCATTCGATTTGGGAGAAGAGTAAGAAGGGAAGAAGAGTAAGAAGGGAAGAATGGGCGTGAATGTGAGCAAGGCAATCTCTACTCTCACCTCCAATATCGTTTGGCGAATACTGGCGAACCGGAAATTTTCAGACGATGATTTGGGTGGCGATTTCAAAGGGTTTAAAGAGCTCTTGGTAGAGCTGACAGCTACGATGGGAGAATCGAACATTGGAGACTTCATTCCGTATTTGGATTGGCTTGATTTGCAAGGCATCAATCGGCACATGAAGAAGATCCATAAAACATTCGATGAATTCGCAGAGAAAATAATAGTCTACCATGTTAATCTCAGTCATTTCAATGGCCAGAAAGACGAAGACGCAGAGCCTCGTGTTGAAGACTTCATGGATGTGCTGCTCCGCATTGCTAAGACGGACACCAGAATTACACGGGAAACCATCAAGGCTCTTGTGCTTGACATGTTCTCGGCCGGGATGGAGACAACATCAACTACGTTAGAATGGGCAATGGCTGAGCTACTCAGGCATTCCCA
>TRINITY_DN185909_c5_g1_i1:0-539
ATGGTCACATTGCCTGGTTTTGTGTACCGTTTAGGAGCTTTCCCAGTCAATTATTTGAAATTATTTTAGCATTTTCTTTTATATTTAAAGATAAAGTGAGATTTCATAAACCTTGTTGTGGCTTTAAATAGCAGACGCTTCTTGCTTCCTCCCCACCAGTGTCTCACTGAGAAAGTGTGTGTTCGAAATGGAATTTCGAATTTTATCTGTGTCTCTGTCTATCCCGCTGCCTGCAACATTAATAATGGGTCTTGAGGGTGTTGCAACAGCAGTTATTTTAGGTTTATCTTTCTGTTTATTCTTTACACGGTTATTGCACAAAAGAGGTATTAGGGCGAGATTGCCTCCAGGACCGTTTCCATGGCCGATCATCGGCAATCTCCACCAATTGATACTGCCTGCTCACCGTTCTCTTAAAGGCCTTGCTGACAAATATGGCCCCATTTTCTTCCTCCGCTTAGGGTCTGTCCCTACTGTTGTCGTTTCTTCTTCGGAGATGGCCAAACACTTTCTTAAAACACATGAATTGATGTTTGCCA
>TRINITY_DN185909_c5_g3_i1:0-398
ATAAAGATGTGGTCTTCGCTCCCTATGGAGATCACTGGAGGCAAGTGAGAAAAATATGCGTGTTAGAACTGTTGACCGCCAAAAGAATCGAGTCCTTCAAGAGCGTGCGAGAGGAAGAGGTATCTGCGATGATCCATTCAATTTGGGAGAAGAGTAAGAACGGAAGAATGGGAGTGAATATGAGCAAGGCCATCTCTACTCTCTCCTCCAATATTGTTTGGCGAATACTGGCGAGCCGGAAATTTTCTGACAATGATTTGGGTGGCTATTTCAAAGGGTTTAAAGAGCTGTTGGCAGAGTTGACAGCTACGATTGGAGAATTCAACATTGGAGACTTCTTTCCATATTTGGATTGTCTTGATTTGCAAGGTATCAATCGCCGCATGAAGAAGATCCAT
>TRINITY_DN185918_c0_g1_i1:0-707
CAAAAATAAAGGGCTCCTCCACAGAGTTGGACATCTCAGCCCTTGCTTAGTCGCATATTAGGTCATTACTTTCCCAAAAAAGAGAAAAGAAAGAAAAAGAAATGGTGTCTCCGAGATTACACGCCTCCTGTCGCCGGTTTGTCTATGGATCAACCAACCAACTGTCCTTAGCAGGAGGAAACCCTAATTCTTAACCTAACATCACAATCGGTTTCCCTGTGGTAATGGCCAAAATTTCGCTGTGGCAGGAGAGGCGAGTGCTTTGCCTTGAAGCTCCCGTTGTTTCCTGCCGCTTTCCAATTGTTTTGTTTTTTTCCATCACGTGTGTCCGTCCTCGTAATGTGGGGTTGCCGGTCAAACATTTAGGATTAGATTATTTTATATAGTTATACCTCTCATGTTCTTTTCAATCCTTGCTTCTTCCTTTGCATTGTCCATCTCTCATGCGAACGAGGTTGGCCGCTTCTGTATTCCGCCGGTCCCGAGTTCGATCCACCGCGAGATCGGATAGCAGTGCTGATGCCATCGAGGAGGCGGGAATCGTTCATTGATTTAGACTTGGTACTTGATTTGTGTCAAGCGACTCTCGGCTATTGCTTGGCTCCAAAGGGCAGCAAGGGTTAAGACGATAGCAATAAGCAATGGAGCTGGGTTTGGGCTTAGGTGGTGAAGATATTGTTGTGAGGCCTGCTAAGTCTTGGATACAG
>TRINITY_DN185918_c0_g3:0-1254
CTTAACCTCCGCCCCCGTCAAGTAGAAGTGTGGTTTCAGAACAGAAGAGCAAGAACGAAGCTGAAGCAGACGGAAGTGGACTGCGAATATCTGAAGAGATGCTACGAAACCCTTACAGAAGAGAACAGGCGACTGCAGAAAGAAATTCAAGAACTGAGGGCTCTGAAAGTGGCGCATCCAAGCTTTTACATGCACCTGCCTGCAACCACTCTCACCATGTGCCCTTCCTGCGAGAGGATTGCTACAGCTTCAGTACCAACATCGGATAACAACCCCAGGGGCCACATCCATGGGCACGGACCTTCCACTTGGCCCACCCTCGCATCTACTCATCTGCGCCCAACTCGGCCGCCTTCTAGACTTGAACAATAACATATATATATATGTAACTTGTCTTCTTTGTAAATATAATCTCCATCTAGATGTTCTTTTTCCTGCGAACAACACACCACAAAATATGAGTATTGTTTTTATTTTACTTATACGAGGCTTCCCTCCCTCCCTCAATACTGTATTAGACCCCAAAGGAAAAGCGAGGGTGAGGGCGGTTTCAGTCGAGCGGAATGGCTGACAGAGGATTGGTTTATATACTTCTTGTGGAGAATTGGGTTGGGTTCTGCTTAATACAAAAGGGTCTTTCAAATCATATAACAAAATTGTACACCATGGTTTTTGAGTTTTGGTTTTGGTCTTCGTCTTGGTCAGCCACCACAAGTGTGTTGTGTTTTGACTTTTACGTTGAAGCTTTAAAACGTAATGCATGATGGATGAATGATGCAGGCTCTACTTCTTTGACTGAGCGGTAGTGAAATATAGTGGAAGTAATGAATATATATATAATATGGCTCCACAAATTCCTGAAATGCTCATATGGAAATAATATATACATTTGGCGCTCATCGTTTTCGCCTTCCTTCGAACGTCTGAGGGTTGGGTCCCATTCCATTTCCTTTTGCCGCGTGCGACTAATGAGGCGTAAATATGTAATGCATCCTCGACACACGAACAAATTCTTACTTGTACCGCAATTGGTAGTGGGGTATGATATAAGGCTCTTACTTTACTTTGTCATCGCCTCAACTAACCCCCCCCTACAATTAGAATCAAAGCATATTGTTGTTGTGATGTATGATACATGAGCTCCCATTAATTTGCCTCGCTACAAGTCTTATTTGGTGGGGCATATTGAAAATTCAACTGCACTTCAAAGGTTCACCATGAATATCACAATTCGAAAGTTTGGTTGGAAAGTAG
>TRINITY_DN185918_c0_g4:0-968
CGGTCTCTGAAAATGGAAACTGTGAAGGAGATTACGGAGAAAGCAGATCGTGTGGTCAAGTTGGAGGGGCCGCATCGGCGTCTTCGCCCCGGGGTTTCGATGTGAACCGAATGCCCTCCTCCGCAGACAACGACGACGACGACGATGCAGTGGTGTCGTCGCCCAACAGCACTATATCGTCTTTTCAGATGGATTTCGTCATGTGTCATGCCACTAGTAGTGCTGTCAAGAGGGAGAGAGACGGGGAGCATGACAACGCTAATGATGACAACGAACTGGAGAGGGCTTGCTCCAGAGCGAGCGACGAAGAAGATGGGAGCGCCACAAGAAAAAAGCTTCGCCTTTCCAAAGAGCAGTCTGCCTATTTGGAAGAAAGCTTCAAAGAGCACAATACCCTTAATCCGGTAAGTCTCGTGGCACTCACCAATTTTGCATGTTCCCAAGGTTTAAAACTCTCTGTTGCTCATACCCATTTTCAATTTATTGCAGAAGCAAAAGCTGGCATTGGCTAAGCAGCTTAACCTCCGCCCCCGTCAAGTAGAAGTGTGGTTTCAGAACAGAAGAGCAAGGTTAGCCTCCTTTACTAGGGCATGTGTAGCTTGAATATGTAGATGGGTTTTCTTGTTGATGCCTTCTGAACTACTCAATACGGTTCATCATCGATACCATTCAATATGGTTTACCATTTTGATTCAGATGACGAATCATGTTGGGTGGTTTTAAACTTGTACGCCTAGAAAACTATCAAATTTTCCATGTGATTGATTCTGAAAAATTATTTCTAAACATTACGAATAACAGAAGCTTCCACTCTTTAATATATATCGATATTAATGGTATTATAGAACGAAGCTGAAGCAGACGGAAGTGGACTGCGAATATCTGAAGAGATGCTACGAAACCCTTACAGAAGAGAACAGGCGACTGCAGAAAGAAATTCAAGAGCTGAGGGCTCTGAAAGTGGCGCA
>TRINITY_DN185918_c0_g5_i1:0-209
CTAAGTCTTGGATACAGTTTCAGCAAATGACGAGCGCAACAAAGGCGGACCATGTGCAGAACACGGGACTGGTTCTACGGCTGGGACTGGAACTCGGTTCACAGAGGCAAAACTCTGCCAATCCCCACCCTCCCATTCAGCTGGATCTGCTCCCTGCAGCGCCTGTTCCGCGCGGATTTTCATGGCAGCCCAATACTAAAACTTGCCGA
>TRINITY_DN185919_c3_g1:0-1476
GTGTGCTTAAATAATTCAACGAGAGATAGCATTTAACAAAAAGCTATCTGAACCTTTCTCTTATTGCCAAAAAGGGTGTAGCTGTAGCGTTATCCATTTCCGGGAACGGGACAAGTGACAGGTTTATTCTTATCCCGTGGGACACCAGAAATTGGTTGCGGTCCAGGCAGGAAATAGAAACGTGGTCATAAAATCCATCGCCCATCATTTGATTCATCAAAGTCAGAATTCCTACTACTGTATCCCATCATTTAACTACATACAGACAAAAATGACAGGAGCAGGAACCGGAACCGTACGTGAAATTGAAGGTGGCAGAAGAAAAAATGGAAGAGATAAAATAACATTCATGATGGTAATGGGCGAGATGTGCAAATTATTTTTGTATGTAATGGTAGATAAATAATTGTAGTTGGTGATTTGAAAGAATCAAAGGTGAATTTGAAGATACAGACAGTCGCAAAAGGAGTCCCAACGCACGAGGAGTCCCGTGAGACTAGCCTAGGCGCCGTTGAAATTTGCTTTGCTTAAAGTCCAATTTATTAAGAGAAATTGAATAAAGCGCTGCTTTTGCCTGAAGGTCAGGGTCAGAGGATTTGGAGAGCTCAGACGATATACGTTACAAGGCTCTAGAGAAGCTCAACAGTGCGAATGCATCACAGTCATTGAGAGCCATGCTTTCGAAATAGATTATTTTCCATCTCGAATTTTTAAGATCTTTTCCCGTCACGTTTTGCAAATGGAAGGGATGTGGACTTAAGATGGCCCTAAATTTGCTAATTTAGGGTCTTTAATTTTAGCATTGGACAATCGATCCAAATTTTGAGTTCCCGGTGGCGAAATTTAGTTACCTGCGGCTTCTTTCTTCTTGCAGTCGTCGTTGCGCTAACTTCTTTCCTGCTCTGAGTTTGTTCCAATCAAAATTATTGACGTTCAATGACTTTTGGCTGGTCCTTTCTGATAATTTCTCACCAGAAAGTTAAATTAGTTCGGTTCTTTGAAGCAGACGTTAAGAATCGGGCATTGTAACCGAGTCACGGGCTTATATTTCTTCAAAGCAAAGGTTTGACTGTGAAGAATTCAACTTGTTGGAAGATCAATTTCTGTTGAAAGGAGAAGGGCCTTTCTTTGCCAAGCCACTTACCAGTGCAGCATTAGCTTGATTGACTATTTAGAAAAATGACTCTGGGAGATTTGCCCGGGACATCAGGATCATCATTACCTAACTTGAATAAAAGAGTAACTTATTTTGGAAATGGTTACGTTATTGGTTTAACGATGGTTGCTGGTATTGGTGGCTTACTCTTTGGTTATGATACAGGTGTCATATCAGGAGCCCTTCTTTACATTCGTGATGACTTTAAAGCAGTGAACGAGAGTACATTTCTACAGGAAACTATTGTTAGCATGGCAGTAGCAGGTGCTATTATTGGAGCTGCTTTGGGTGGATGGCTTAATGATGCTTATGGACGCAGG
>TRINITY_DN185921_c3_g1_i1:0-223
AACACTTTTTGCATGGCTTGGAAAAATAACTTTGGAGACATACATTGCTCAATTTCACATCTGGTTGAGGTGAGGCATTCACTTTTGCGATATCTATTATGTAGCTATTTAAGACAATTCTGACATTATAAATATGCAGAACTGGAACACCTAATGGACAACCTCGATGGTTACTTTGTATTATTCCGGGCTATCCAATGGTTAATTTTATGTTAACCACTGC
>TRINITY_DN185942_c1_g1:0-3475
ACACATATAAAACCTAGTACCCTTCAGCCGATGAAAATCCGTTTAAGGAATTTTGACTCTACCCGAATCGAACCATGGACCATGCAACTCCAGCAAATCAAACTCCCGCGGTGGACTACTCTCGGCACTGACAGACCGGAAAACAACAGAGGCCGCTGCAGAGCATAGCCATGTCAGCGGCTGCCCCGTCTCCGTCCATTCCTCCAGGTACTACGCCCTTATTTTTCTTTCCCCGCAGCCATCATTTTTCAAAATTTTCTATTTTCACAACATATTCAAATTTTCTGAAGGTTTTGAGGTTCAATGGAGGAAACAGGGGCAATAAGGATCAAATTCACACGAAAACGGGAGGGGGCAGGCATTCTATCGAGGAATGGAAGCGTTTCTCAGAGAGGAGAAGAACCAATAATGACGGAGACCAGAGTAGCGCAACCAGTTAAAAGGCAAGCGAGGGAAGCTTCCCCCATTCCAACTTCAGAGACCGGAGAGCCTATGGAAATTTTCCCGGGCAGAGGCGTGCAGGGTTCTGATTTCCCTGCCGTTACTAAACAGAAACTGGGTCGTCCTCATTCATCCGTTTTGGCCCTAATTGCGGGGGACCGCGCCATTTATTCGTCCGAATTGCTAGACGAGCGAGTGAAATCTTCTGTACCGTACTTGGAAAATATCTCCCATGGGCAAATACAAGTATTGTCTACGATGTCCGATGTTGGGTTCTCTGGAAGTTCTGATCAGCAGGAGAAGCCCGAGGTCGGTTCATCGGTTTGTGGATCGTTGAACATGATTGATGTTAATGGCGTGGTTAAGCACTTTAAGGCGTCGGAGCACGCCGAGGAGCGCGTGTACGCCTTTCCAATGCATGCAGACTGGTTTTCACTTAACACTGTGCATAGAATGGAGCGACAACTAGTTCCAGAGTATTTTAGTGGGAAGTCTAGTGAGCGGACGCCGAAAGTATACATGGAACTCAGAAATACTATTGTTAGGAAGTATTTGGAAAATCCGGAAAGGGCTCTGTCATTAACTGATATTCAGGGACTGGCTAATTTAGACACAAAATATTTGTCTAGGATTTTTGAGTTTCTAGATCATTGGGGCATCATAAACTACAGTGCGACAAATGATCCAAGGAATAATGGAACTTCATGTGCAGAAGCTAAAGAGATTTTACAGGAGAACACAAATGGGGAGGTACAAATTTCACCTGGCTCGTTGAGGAGTATCCAGAGTTTGATTCGTTTTGATGCGCCTCGTTCTAAGTTCAGGCCAGCTGATGTCTCTGTCTCATCTGGGTGCTCTACTGGGGTTATTGCTGATTTGGATCGTCGAATTCAGGAGCGTCTTTTAGAACATCGATGTACTTCCTGCTCAAAATACTGTTCTGAAATTTTTTATCAGTCTCAGAAAGAGACAGATGTAATATTATGTTCAGATTGTTTCAGTGATGGGAAGCCTGTGATTGGAATGGCAACAGTTGATTTTGTTCGGATGGATGGTACAAAAGATGCAGGGGATCTTGATGGCAATAACTGGACCGATCAAGAGACACTGCTACTTCTTGAAGCATTGGAAATGTATAATGATAATTGGAATGAAATCGCAGAGCACGTAGGAACTAAGTCAAAAGCCCAATGCATACTACATTTTATTCGCCTACCAATGGAGGATGGTTTACTTGACAACATTGATATCCCTGACACTGGCTTAAAGTCTCACGCTTCATATGAAGCTATTGAAACTGGAAAAGCATCATCTTTAGATGTGAAATCCAATGGAAATTCTACAGGTTCCTGCCCTGCAGAACTTGAATCAGAAAACAGAATTGCTTTTGCAAATTCCAGTAATCCAGTCATGTCCCTGGTTGCCTTCCTAGCTTCTGCAATAGGACCACGTGTTGCTGCAGCTTGTGCACATGCAGCTTTAGTTGCATTATCGAAAGATGACTGTACTGCAGGAACTATCGGTGATAGCTCCTTACATAAAGATGGTTATGCTCGTGGTGACAGGTTGATTTCAGAGAATTTGCAGAGAGAAGATGGGAAACAGGTAGCTGTTACAAGTTCGATTCAACAACGAGACCATGAAAGAGAGGAATCCCAGGTTGTACAAGCCAAGAACGATATATCCATTTCTACATCATCCTTGCCTGCTGAAAAGGTCAAATTGGCTGCCATGGCAGGCCTCTCTGCAGCAGCATTGAAGGGAAAGCTCTTTGCTGATCAGGAGGAACGTGAGATCCAACGTCTAGCAGCAAGTATAGTGTCTAGTCAGTTAAAGAGAACCGAGATCAAATTGAAGCAGTTTGGAGAGATTGAGTCTGTGTTGTCAAAGGAATGTGAGCAGGTTGAAAGGTTAAGGCAGAGATCGACAACTGAGCGTGTTCGTCTTATGTCAAGTCATTTTGGATCTGGTGGGTCATCTACAGTGGCTGCAGGGCCTGTAGCAGTATCTGCAATGAATAATAGGCCTGTAATCTCATCTTCTGTGCTGTCAGCTCCCCATTCTGGTTATGGTCCTTCAGCTCACCCAGCTATGCCTTTCATGGCTAGACCATCTATGTTTTCATATGGACCAGGTGGTGCTGGATCCTCTATGCCCTTGTCTACAATGCAGTCGTTTTCAGGTGGAGCCCCTGGCTCTGTGTTGATGGGATCCAGTGCTGCAAATTCCACTGTGGCTCACATGTTGAGACCTGTCACCGGAACTAACACAAGTACAAATTAAAACAAACTGTTGCAAGCATCAATGTATTGTAGATTCATTGTTTGAGCTGTTTGCATATTTTTCTATAGTTTGTTATTCAAGTATGCTCCAAGGGCATTTTTAGCAATTTTTGGTTCATTCTTTGTCGATCAATGACAAGCATGGTCTGTGACAAGATAATAGCTGTGATATGCAAGAGAAGTTCTGTTAATATTTTCATGACCTGCTTGTCCTGCTCCTCAGGTGAATGGAGATTGTTCCTACAGGGTTAATGATGTTATATTGTAATTTAGATTGTGTTTTGTTTGTGGAAGTATGTGGCTGCGCCTTTGTTTCTGATCAACTGAATCTTTTAGATTTATGAGACTGTCCTTCAGTATTGTGATTACAGGTCTTACAGCTAGACCATGTCCATAAAGTGAGCATAAAATTGGACCAGAAAACTACGAAAGAAAATTTACACCCATCTAAGCAATCTGTTCCCAAACTTTTTCACAATATCCAGTTACGGTCATCATCGAGACCTCAAAGTCTACATTTGTTTTTTCAAGTATTTCCAGTAAAGCTACAAAGCAGCAAAGGAAAAAATGGAGATTAAATGCTCAATTTTCTCCACAACAAAATATTTTGGGTTGAAATTCGATTAATATGGAGTATTCCCTTAGTTTTTGATAGTTAGGTGATCCTTACCTTATATTCTTGTGGAAGTTGCAACGTTTTTAAACATGTTCAGTTCTTTAAAAACTTTCTACTGAAAGTCCTGTCCATCCGA
>TRINITY_DN185951_c0_g1_i1:0-355
GGGGGTTTCGGCAGAGTTTACAGGGGCGTTCTCCAGGGCAGCGGCCTGGAAGTGGCGGTGAAATGTATAACGAAGGAGTTAAACGAGGGAATGAAGGGATTGGTGGCGGAGATCTCGACGATGGGACGCATGCAGCATAGGAACCTGGTTCCTCTCCGCGGTTGGTGCAGGATGCAGAAGCAGCTATTCATCGTTTACGACTACATGCCCAACTGCAGCCTCGATAAACTCATCTTCGGGAAACTGACCACCATCTTGCCATGGCCTAGGCGATACGCGATCTTGAAGGGCGTTGCGGCGGGCTTGGCATATCTGCACGAGGGTTGGGAGAAGAGGGTCATCCACAGAGACATCA
>TRINITY_DN185951_c2_g3_i1:0-298
TAGAAATAAAGTTAAATACATAACTGGGTTACAAATTCCCCAATATTCTAAAGTTTAGATCAAAATTAGATTGAAGGGATGGCGGCCACCTGCTATGTTGAAAGTCAAGGATAGCCGCCACCTACTATATTGAAAAGTTAAAAATCCCCGGCTCCACAAGCCAGCTTGAAATTTTCAATGCGTTGGTAGTTGAAAGGCTCTTAAATAAAATAAGCTAAATATTTTTATTTATCTCTCTGATGTATGGTCTTACAATATTTTTGAATGATTGGACAACCTGTTTCCCACATGGGCAAAG
>TRINITY_DN185951_c2_g4_i1:0-590
GGTGGGAACGCTGGGGTACATAGCACCGGAGTTCCTGCACACGGGGAGTGCCACTGCCAGCTCGGACGTGTTCAGCTTCGGGGTTCTGTTGTTGGAGGTGGCTTGTGGGAGGAGGCAGATGGATCCGTTGGAGGACCCCGAGCAGATGATTTTGACGGACTGGGTGAGGGTCCTGTACAAGGATGGGCGGCTCGTGGAGGCTTTCGATCCAAACCTGGGCAAGCGGTATGACGTGGTGGAGATGGATAGGGTGCTGAAATTGGGGTTGTTGTGCTGTCATCGAGAGCCGGAGAGCAGACCGACAATACGCCAGGTTTGTCAAATACTTGAGGGTGAAGCTACTCTTCCTGACATGCGTACGGCTTCGTTAAACATGGGTATTCTAGGTCGTTAACATATGGTCCTTGTGATATTATGGGTCGTTACCCCTGAAGAGCTCTATTAAAGTCGGCAGGTAATAATTTTCGGACGAAATGGCCGAACACCATCACATTATTAGGTCACACCGTGAAATATTTGTAGACGTAGTGCAGCTTGATTTCATTGTAAATTTTTGAAATGATGGGATAGAAATAAAGTTAAATACATAA
>TRINITY_DN185964_c0_g2_i1:0-275
TGGCCAAAAGAGCAATTATTTACTTACGAGCATCGTCAACGTACACATACGTTGAAGATTTACAGTAACACGGAATATTAGAAGGAAATTAACGAAAACTAATACGATATGATAGGTCGGGATATCAGAATTCAGTATGGTTTCTGCCCTACATAGTTCCCACGCGGATCGTAGTTGCAGATAACGAATATCCAGCCGTTGTTGCATTGAGCTTGAGCGCAGCCGAGCCTCTTGGAATCTCTCCACACCACCTGAGTATAGTGCCCACATACTTT
>TRINITY_DN185971_c0_g2:0-1323
AAGAGTTGCTATGCAGGTAGAGAGGTTTCTTGAAATTAATGCATTAAAAACACACACTACCATTAGTACCATTTTCTATTGGAGGTTAAGAAGATTTGTAAGTGCATGATATTGTCAAAAATGTAATGTGCTTACTACGACATTATTGTGTAGCATGTGAAATAAAAATGACAAGTTAGGTATATATTCCTTAGGTTACTAGTAAATGAGCTACACTTCTCATTGGACGAGTAAATGGCTAGTTCATTATCCTATGCAGCAGCGCGATGAGTAGAAGCCGGTCGGAATGCTTTCTATTTTGAATATGCATGGATAAATTGATTTCGCAGCTTGGTAAATTGTACTCTCTGTAATTTGCAATTTGCAATCTGTTATGGTTGAAAATAAGTAGCTTGCCAATGGGCATTAAATGAGTGGGGTTTGCATATGCTTACCGTTGAATTTTAGATTAACTATGGCCATATACAACCCCACTCATTTAATACTCATTGACAAATTGTATATTTGTTGCCATATCTTTGCACATCATCTCATATATGAATTCTTTTCATTAATCCTTGAGAAAAGTGCAGATATATATTAATACGATTCTCAACAAGGGCCTCTACACCTCTACTAAGAGGATGGTGCATTTATGACATGATAGCTGGGAAGAGATTTGTCTTTTTAGTAAATGGTATTTGTGTTGTCGGCTCAATAGTTTTACAATCCCACGCTATCAAATTGAAAGCAAGTATCTAGATAGTGACTCTTATTTGGCCAAATCTTTTGCATGCCATGATCAAGCGATTTTTTGTATACCTAGAAATTTGTCTTTGTAAAATCTACAACAATTGGTGTTTTAACAAACAAATAGCTTTTATGTCATAAAAACACTTAGAGTGTATTTTATTTTTCTTTTTCTTTTCCTAAACGTGTTAAAAATATTTAGAGAACTCCATGATACCATTAGGTGATCTTATAACTTTGTTTTTATATTTTGGTACATTGGCCTAATGGATATTCTTGCTTTACTTCATGCAGGTGCTTAAAGTTTCAAGATGTTCGTTAAGAATACTAAGACCATATTTAATATTAATGTGTATAAAAAATTGTTAGAGACAAGAAAAATTGGGCATAGGACTATTTGATTATTCCTTTCCCAACTCATAAAGGAACCTTGCACTAATTTTTATTTGTGGAATGGGATTTTTAGACAAAATGCTTTGGGCATTGATGATGAATGAAATGTTAATATAGAATATCTTGAGAGTGTTACTTGAGCACAAAGGCAATTTGCAATGTTTAATGGCATTCCTCTTGGATGTTTTCCTTACTAAAAAA
>TRINITY_DN185983_c0_g1_i1:0-266
CAATACTTCAATTGTATGAGTCAGGATTATTGTATCATGCCTAGGATGGAGCACTATGCGTGCATGGCTGACCTTCTTGGTCGCGCGGGCTGTCTTGATGAGGCATATAACTTTATTAAAAGGATGCCTTTAGAACCGAATGCTGATGTATGGGGGGCTTTGCTTGGTGCGTGCAAGACATATAACAATATAGAGCTAGGAGAAAATGTGGCGGATATCCTATTTAAGTTAAAGCCTGAAGATACAGGATATTATGTACTTCTCTC
>TRINITY_DN185983_c2_g2_i1:0-1500
CTCAGGTAGCTGAAGATATGTAGAGTGTTCACTGGAAATGTTAGACATTATTAAAAATCCAATTTCACTGTCAGTAATCCCATCTTTCTTCACATATGAGAGCATCTTCCCATCTTTCTTCTGCGCCCTCTTGCAAAATTGCAAGTAAAATTGTCTATGCTTTGCTTTTTTCCCTCTTTCTTCACCTCTCTACAAATTTACTTGCAAGATCAAATGTCAGAAGAAACTCCAAGATGTGGAACGAAATCAGAACAAAGTTCACTGCATACTGATTGCAATTTCCATATATTGGTGAGTTTAGGAACTTCTTCCGGGCATGGCCCAGTTTCTCCTATATTTTTATTTTTAAATTCTTAGCAGCGTCAGAAACAAATCCAGTAACAGCTGCTCCAAACCAGTTCCTCAACCATTAAACATAACCGCCTATTTAATATTCAATGATAGCAACTGTGAATGTAAGAAACCGTAGAAGACACCCATGTTAGGTGTTATCTTCCGCCTGACCAGCAAGTATGGCTCCAATGCTGCACCTAAGCCTACTTTGAGTAGTGTACTGAATGAAGCATTGGAGGTTTTAAACAAGGGAGACATTGGTTACTATGCTTATCTCCTGCAAACCTGTGCTAACATGAAAGCTTTGGAAGAAGGCAAACAACTCCATGCTCTTATGCTTAAACATGGAACTGAGCAAACCATGGTATTGGACACCAAGCTAATCAACTTGTATACTCAATGCGGGTTTCTGGTTTATGCTCGCCAACTGTTTGACAAAATGCCCGAGCGAGATGCCTTGTCATGGACTGTGATGATCGGAGGACTTGCAAAGCAGGGGCAGTGGGAGGAAACCGTCAGGCTCTTTTACCAAATGCGAAACTCAGGTATTCAGCCCAACAATTTCACGTTTCCAAGTGTTCTGAGAGCATGTGCCAACTTGACAGCTCTGCAAGAGGGTAGAGATATTCATGAATACATTGTGAGAAATGGGTTTGAACCGGATGTCTTTGTAGAGAGTGCTCTCATAGATATGTATGCCAGATGTGGGAGATTAGAGTTTGAACGCCAAGTGTTTGACAAAATGCATCAACGAGATTTGGTTGCATGGAATGCAATGATTACTGGCTATGCTAAGAATGGACATAATCCAGAGGCCATAGAAGTGTTTCACGAAATGCAATTGGCGGGGTTCAAGCCGGACTTGATCACCTGGAATGCACTCATTTCGGGATACTCTCACGCTGGCAACACTGATGAAGCCTTGAAGCTTTTTAATCAAATGCAGTTGGAAGGTTCAGCGCCGGATACTGTTTCATGGACTGCATTGATTATGGGATATGTTCAGAATTCTAGGGGCATCAAAGCTCTGAAGCTGTTCTCCCAAATGCAACAGGCGGGCTTCAAACCCAACTCAATTACCATTGCTAGTATTCTTCCTGCATGTGCTAACTTACTAGCTATCCAACATGGCAGGAGCATGCATGGTTATGTAATTAGAAATGGATT
>TRINITY_DN185990_c0_g4_i1:0-287
CTCGAGTTCTTCCATATTTTCATCAGTGGACCAAAACATATGGTGAACAATTTATCTTTTGGTTTGGTCCGAAAGCCACGCTGACTGTTACTCACCCTGAGCTTATCAAGGAGATATTGTCCAACAAGTTTGAGCACTATGAAAAGGGGTCTGGTAATCCCCTTGCCAGGCAGATGATTGGGCACGGTCTCGTGGGCTTGAATGGCGAGAAATGGGCACAGCACAGAAAGATCCTCGGTCCTACTTTTCACCTCGATCTTTTGAAGGGCATGGTTCCAACAATTGTT
>TRINITY_DN185993_c1_g1_i1:0-457
TAATTTGAATCAGCAGATTGTGGCGTGTTCAATTCATTTGTTTTGGCAGATTTAGTAATGAGCCTTAGCTATCTTCTCATCAATTCAGATCCAAATCTTGCCCAAGTGGCTAAACCAACTTGCAATGTAATGTGTTGATATACCTACTGTGTAGACTTATACTGCCCCAGCCTGTGACTTTCAGAGTCATGTGTTCACTACTTTAGTTTTAAACTTTGCTATTGTCTCACAAATCCAGGTCCTCCTATCCATTCAGCAAAAAATAAAAAATGGATGTTCAGATTACTATTCAGTATTATTTGATAGTAGAACTAATTCTTTTATTTCGGTTGACTGGCAGATGGTCACTTATTGCTGGAAGGTTGCCTGGGAGAACAGACAATGAAATAAAGAACTACTGGAATACTCATTTGAGCAAGAAGCTTACAATGAGTAGCCAAAGTCCTAAATTTCCAAT
>TRINITY_DN185993_c1_g2:0-1451
TCGGGAGGCGTTCATAACTACCTAACCACAGTCCGTAATGTCACATGGGTTGTAAATACTAAATATAATGCAGTACAGAGTTTTTTTTTTTTAACAGTCTGTCCAATTACCTGTCCACACTAAAGGTAGTCAGTATAGAATTAAACCTCAGACGACCAGTTATATTATTGCTGCGTGGAGTGGTTTGATAAAAGAATTATTGTCCACAGATTGATTTTCATTTACGTGATACGTCTTGTTGTGCTTTTGTCGTCACGTTTTTTTGGTTCGTTGAGAAATAGAGGGGGGGAGGAGGACGAAGAAGAGAGGTTGAAACGTGGCCGGTGGTGGTCGGAGGATTATAATTTATAAATGATTTTGGTGGACCAATGTGAACTGAGATTGTTAGATAGATTGACCACTGCAACGTGAATCATGGTGTTCGTTAGACGGCACGCACATGGTAGCTACCTTTCCACGTTCCATTCCGTCCATGCATTCCTTTCCCAAGGATGTGGTGAAGAAAACCTATTGCTGACGTAAGCAAGTGTTTAGTACCCACATCACAGCCAGAGCCTCTCAAATTTGGCGCCGGGGCTAACCTGAACGGTAGTTGAGGTACCCATTGTTAGAACGGCAGCTAACTGTGTGCCAACGCCTCTTCCTCCACCATTTCTATCGCATGGTCTTTGCTATCGGTCTCTAATTTGCGTTGATTAATGGCAGATCGGGTTAATAAAACAATTATTTCAGGGATTTTCTAGCTACCGAAGATTTGCTGAAGTATTTTCATTGATTATGTGGTCACTAGATCTCGTACTGAGTGCATTGAGCATTTCGCCTTCGGTGTTCGTGTATAAATATCTCTGTTGGCCACCTGTCTAGCGCAAGCAGAAGCAGACTCGAGTTCATGAGGATCGCTAGCTAGCCAGCTAGATAGATATCCTCAATTTCTTTTCTGACTTGTGCAGATCGATACATGCTCTGATCATACTTGGTCTAAATTCTTCATTACTGTAAGGTTCTTGTTTGTTTTTTTTTCCTTTTTTCTTCTCACTGTGAAGGTAAGCCTGCATCATGGTGAGAACTCCTTGCTGCCCAAAGCGAGAAGAGCTTAATCGAGGGGCCTGGACTGCAGAGGAGGATACCAGACTTACCCAGTATGTCCAGACTCATGGGGAATGTGGATGGAGGTCTCTTCCTAAGAAAGCAGGTATAATGTTGCTTGCCATTTTTTCAACTGCTACCTATCTAGAATTCAGCATTGATTTTATGAACTTTGGAATAATGATGAAACCATAACTAAGTTTGGAACTGATATATTTAGCTAAATCGCCACGATGGCTTTTTGCAGGTCTGAATCGTTGTGGGAAAAGCTGCAGATTGCGCTGGCTAAATTATCTTCGCCCAGACATTAAGCGGGGCAACATTGCTCCTGATGAGGAAGAACTCATAATCAGAATGCATCGCCT
>TRINITY_DN185993_c1_g3_i1:0-249
CAAAACCTCGTTCTCTCTCTATCTCACAGCTTTCAAAAATATAAATTTTTTTTTACAAAACCTCGTTCTCTCTCTATCCTCACAGCTTTCAAAAATATAAAAAAAAAAGAGAAAATCTATTCGGGACTAGTTTCACCATAATGCAAACTACCTAATCCGATTCCGTAATGTCAAATAGTTCATAGATAGTAATAAAATAACAATGAAGTAGACAGTTTTTTAATAGTACGTTCAATTACTGACATTAAA
>TRINITY_DN185999_c0_g2:0-3003
ATAGCTAATGACCATATCAATGGCTCGTATTCTCTATTAATTCAAATTGTGTATCGTGATAAGAAAGTGACTTGCTTGGCGTACGTTCTGCTACTTTCTTCAATGACAGTATCCATCTTCATTGCTTTTCATTGGAAATTGTTCAATTTTTAATTTAGAACTGTTACACGATTCGTGGGTTGGTGGTATAGGGACTCTGAAAAAGATTGATGATTGAGAGGACTGGTGGAAGAATGTGAGACGAGGTGCATTCACATGGAAGGAAATGGGAATTTCATGTCACTGTAGCAACGAATAATTCATCATAATTCAAAGGCCACGCTGTCAAGAAATGACTGCCTCCATGATCACGCCCACGCCGAATCATAATGCGATCTGGTCATTTTTAATGAGGTCATGTCCACATGAAAAAGCCGACCCGGACCCTAATACTAAGACAAGGGATTTTTTGCAGTGAGTTTTTGGAAATTTTGCCTAAATCAGCGAAGTGGCATATTTATTTGGGAATTTTGTTTAGAAAAAAATGTCATTTCAATATCTCCACCAGGTTGGTATGGGAAGTGCTCTCTCTTTCTTTGACGAGTTATCAATAACACGCGTCGTCGAATTCAAGAATGTAACACTAAGCACTTCCTGCAGCCATTTCTGCATTTGCCGAGACCTCCCGCATTGGCAAATCAGTGGCATTATTGAGGTTTTGGAGAATGGTTGGCCGTAGCTGAAGGCTAGTCAGCATTGCATGTATATACATGAGAAATACTTTCTTGGTACATTTTTCAGCAGGCCATGTAGTGGTAGCTACGATATTTTAAGCTTCTAGAATGAATTGAGTAACAAGAGTCAGTTACATTATCTATTTTTGTTTTAGGGGAGTGTGTTCCTTCAAATCCTCACTCCAAAATGTTAAACAGCTAAAACCCAAGGAATGGTGGACAGTATCATGGGTTTTCTTCGAGTATACTCGATTATACAAGTTCTTCTATTTTAGTAAACCGTCCTGAGGAAGTAGTTAAAATGTTACTAGGTAAGCCCCCAATTCCACGCTATGTGTTTTCTTTTTACTTTGTACAGCATAACCAATAGGGGGATGCACTGAGAATCCAAGTTACAGACTTTTAGATTTGTAGTAAGCTTCTTCGGACCACCATGTGCATTCACAGTTAGGGTTAGGGTATAAGTATCAAAGACTTCTATTCTAATTACACACTAAATTGAAATTTGATTTTCTTGGAATGTTCTAAATTAACAAATTCCATTTCCTTAATTTCCTGGCTGCTTATTAGGTTCATTTCTTTGTTTTTTTTTTTCTGGTTGTTCTTATTTATGATCAGAATCTGAATGACTATGTTGCAAGAGTGTTGGAGCATCAACATTAGAGCCGACAGTTAAGCTATTTTCCTCATCATACATGTAAATTTTGATCGTGCTTTCTGTGGGATTCTTGTCAAACTGGAAAAATATCATTTTACGACTAGATTAGATTTCTCTCTATCAATAACTGAAGATTAACTTTCTCTCCACCAACAACGGATCCGAACTGTACTATTGCCCCCTTTGCTCTTGCTCTATATTTCAATTAAGAGCAAAGATGTCTGCATTTATTTTGGATTGTTTTAACTACTTTCTCCGGACTTTTTACGGAAATACAAAATTTTGTTGCTGTGTGCTCTGTTGCTGTTATAGTGGGGCTTACTCCAAGAAATCCCATGATACTGTGCAACATTTCCTGAGTTTTATTGCGGAACATTTTGGAGCGATGACCTGAATGTAGATCGTTTCTGCAAATTTAGAAATAGGTAATGCAAGCGACTCTGGTTAAGTCATTTTCATTCTAGAAGCTCAAAATCGTAAATAACATTATAAGGTGATTCTACACCCTGCTTGAATCTGCAAAGGAATGTCTCAAGAACTTATTCTCTTTATATTGATGTTAAAATAGTTAATTACTTTAGCAGGAAGAGTTAGAGAAGTTGAATAAAACAGCTAATTACTTTAGCAGTAAGAGTTGAGTCAAGTTGAATAGAGTTAATATTTTGAATAAACTAGAATAGTGTTGCATGTCATGTTAAAGGTTTAAATATTTTTCGTAAAGTTTATCGCCATTATCAAGTTTATGTGATGAATAGAAAAGCCACATCTTGAAATCAATAAAATAGAAAAACAGCCTATCATGTTATGTTATTGTGTGTGAATTATTTATATTATTTGTGCCTATCCTTTGCTTTCCATCAATGGACAGAAAAGCTGACTAGCCTTCAGCTATGGTTGCAACGACCGAAAATTCTAAAAAACCGATGCTAGAAATGCCACTACATGGCCAAGATGGAAAAAGAATCTCGAGAAATGCAGAAATGGCCGCAGGAACTGCTACTTGTTTTTCATTGGGAATATTTTCGATGCTCCTCATCTGGGGTTTTTACATGCTCGTTAAACAGTGATCAGGGTTTTACGTTGATGTAATGGAACCATAAGTGGGCAATTCGCTACTACACAGTGAGTAAAAAGGTTATGATAGGAAAAGCGTTGTGGCAACTCGTACTATGTCAACATATTCAGAATCCCGAAATAACAGGAAAAGGTCTATTGTACAGTTGGATGGATACTCATACTTAAAACTCAGTCAATATTCCACGCAGACATATTCTGGACCCGACCTTTCTACCTTTTGTATACCGTTGAATCAGATGCACACGATTAATTATTGTGGTAGAAATGAATGTATCTCCAACAAAATTGATTGTATTGATTGTATGTATGCACCTTTGAATTCATATGGAATTATTCATTTCATGGCAATATGCGCCTTTGAATTCTATTGTTATAGAGGCTGCAAAAGCGATATGAAGTAGAATGCCCTTGAATGTGATTGAACGTGATATGTGTCTACAAATCAGGGGCAATCGTAAGGATAAAGAAATCTTGTTTAAAAAATTGCAGTAGCAATTTTGGTGTTTTATAAATGTTTTGGGCCGTGAGTTTACATTTGTAAAATTTTCGATAGAA
>TRINITY_DN186022_c2_g2_i3:0-347
GGCCGAGTGAAGAAAGCCACCGCCGCAGATGACCATGAAAAGAAAAAGTCCAGTCAGGCCAAGATCAGTCCTCGGACAAAGAAAAGCATTCGAAGGTGAATGGAAAGAAAACTAACTTGTTTATTGTTTCTTTTTCCTTAACGTGAAGATGCATCTGCGTCGAGGGAGCTTATTGGGCAGTTGAATTGCTATTTAATATAACCAATTCCTGTGGTATCAAGAACCTTAATCTGGTATTGAATTTTGTGTTAGCATGGATCCATAATGTACGCAGGGTGAAAAAGCTCTCGAGGATGACAGAAAAGCTAAGTGAGAACGTGCTGGCGGGGTTGATCACAGTAAGCGGT
>TRINITY_DN186023_c4_g1_i1:0-205
GAGAACCGTATGTGGGCTACAAGTATGATCAAGCACTTGATAAAGGTCAATAAAAGTCTCCGTTCAAAATTTCTTGATATGGTACAAAGTCGTTTGTATCCAAAATGTGATGATGTCAAGGCAAAGAAAAGGAGAAGATTAGATGTTGAGAACGCATGATAGATCATACTGATATTAGGACAAGTTATTTCACAGGAAAGCGAAG
>TRINITY_DN186028_c3_g1:0-5723
CCTTGAAGGTACTGATATTGATCTTGTCTCATCTTTGAAGGATCTTGTTGAAACGAATAACACGCCAATTCTAAGGATATTTAGATTAAGTTCGATGGAGTACATGGAACTGAATTAATACTAAACACCCATGGTAACAATGCTTTAATTGCATCGTGCAATTAGCTTACTAGAACATACGTATACCAAAATGTAAATATTTTTACATGGTCCATAAATAATGGTATCATTGCATAATTCAAACCAAACCATAAAGATGAAAAATCTATCTACCCTTCATATATTTGCTTGGAAGGAGGGCAAGGAATCCGACTACTATTCCTTACTGTATCCCATCGTCTTCCCTTTTTAAACCCACCTGTTGCCCGCTGCTTTTACCTGCACTCCCATATCTGGTTGCCCACTATATGAATTCTTTCGGTTTCAAAGCTCGAGTCTCTTAGTATTGGCTGCCCATGACCAGAAATTGGCGGCGGTAAAACAAGGAACTGGGCAGGCATTAAATTCCCATCTTCATGCTCATGCTATTATTTTTTAGGTCCGTTTCCTGACTCCCAACTTTGGCCTTCTTGAGAAATCACAGAGCTACCCAATCTCTTTTAATTGCCGCCCTGCCCTTTCTACCCACCTGGTCGAGGATTTTCAAGAGAGGAAAAGGAAGGTCCAGTTCGCCTGCCACAGTTTTCTTCTTGAAGCAGGTTAGATTCTCTGCCCATTTCTTTCTGAGCTCTACTTGAGAATCTTCAAGCAACATTCCCCAGGAGCTGTGATTCCGCTTCTGCCAAACGTTGGGTGGTTTCTGTAAAATGACGTGGGTACTTTGCTGAATGTCCTGGTGGAACATTTTGGTTAAGAACCCTTAGCCACATGTAGTTGGTATTGAGTTCGATCCCATGTGGTGCCTTGCGTCGCTACAAATTTACATACAACCACATACAACACCATGTGTTAAACCGACGAGGTCTGGTATTTTGGTTAAAGACCTATTTCCACATATAGTTGGTCTGGGGTAAAAAAAAATACTTTATACCAATGATGCAGGTACCCGGACCAGGTGGTAGGTGGCTTCGGGAGTTTACCACAATTAGTCTGCAGATTCTATCACTGGAGGTAATGTAGTGACATCGCCATGTTCTGTTTTGCTTTTAGGTGAGGAAAATGTCAGGACGACCTGCAATGGAGTTGTTGCGCTCCCATTTATCGAGAGTCAGGATTCCAGAGCCGTCTAATCGTATATACAAGGAGGAGTGCTGCGTATCTTTTGATACTCCGAAATCAGAGGGAGGACTTTTCATCGACTTAAATTCATTTTTAGCATTTGGAAAGGACTGCGTGTTTTGGAACTACAAGAAAAGTGGAAATCCAGTTTACTTGCACATCAAGTCAACTAAAAAGCCTGTCAGTGAAGATAGGCCTTTCAAGAAGCCAACGCTTCTAGCAATAGGTATTGATGGGGGCTTTGAAAACCGAGAGCAGGAGTATGAAGATTCATATAAGATTGTCATATTGCCTGATAACGTTACACTTCCATTCCCTTCGGTAGAACTGCCAGAAAAGGTCAGATTATCAGTTGATGGTGTTTTGTCAGCTGTGGGCGCTGAGCGCAAAGAACAGGTTGCAGCTTGGGTAGATGATAAGAAGCAAGTTAGTGCATATGCAATGAACTTGCAACAGATTGATAATGGTGTCACAGTTCCTCCGTCTGGATGGAAGTGTGCAAAGTGTGACAAGGTCGAAAATTTGTGGCTCAATCTTACAGATGGCATGATTCTTTGTGGGAGAAAGAATTGGGATGGAACTGGAGGCAATGATCATGCTGTTGAGCATTACAAAGAAACGAAGTACCCTTTAGCAGTAAAGCTTGGTACCATCACGGCAGATTTAGAAACTGCAGATGTCTATTCTTATGCTGAGGATGAAACCGTTGAAGATCCCCTGTTAGCTCAACATTTATCATTTTTTGGTATTGACTTCTCATCTTTGAAAAAGACGGAGTTGACTACTGCTGAAAAAGAACTGGATCAGAATACAAACTTTGATTGGAATCGTATTCAGGAAAGTGGCAAGGAATCAGAGCCTCTATTTGGGCCTGGTTATACAGGACTTATCAATCTTGGAAACAGCTGTTACTTGGCCTCTATCATGCAAACAGTATTCTCCACAAGAGATTTTAGTTTACGTTATTTTGGAACTCAAAAATTGGATGAAGCTTTTGAAGGGGCTCCTGCAGATCCAACTGTTGACTTGAATATGCAGCTGGTGAAACTTGGACATGGCCTACTCTCTGGCAAGTATTCAAATCCTGTTAAAGAGGTATGGGTTTCCTTGGTATGTCCTTTCTGTTTGTCTCTTATCTGTCGGAGTCAGGCTAATGACGAATACCTTGATATTTGGTTTTGTGGGCATCAGGCTTATGATGCAGATGACTGTGAAAATGCAACCTTGAAACCTAGGCAAGAAGGCATACCACCTCGTATGTTCAAGGCACTTATTGGCACTGGTCATCCTGAGTTCTCTAGTACTAGACAACAGGATGCACTGGAGTTCTTTCAACATTTACTTGACCATGTTGAGCGAAGCAATGCGGGAAAACCTCAATCGGATCCTTCTAGATGTTTTAAGTTCTGTGTTGAAGAGCGAATTCTTTGCTCATCGGGGAAGGTTTCATACAATAGAAGAATTGACAATGTTCTTTCTCTGAATATTCCTTTGCATGCAGCTATCAATAAGGATGAGGTAACAGCATTTGAGAAGAAAAAGGCAGAGAAAGAATTAGCAGGAGAGAAATTTAACAGTGAGGAAATTGTTCGTCCAAGAGTACCATTATCAGCATGTATAGCGAGTTTCTCAGCACCAGAAGAGGTGCATGATTTTTATAGCACTGCACTGAATGCTAAGACGACAGCAGTTAAAACTGGTGGTCTAGCAACATTTCCTGATTATTTGGTACTACATATGCGCAAGTTTGTCATGGAGGCTGGTTGGGTTCCTAAAAAACTTGATGTTTTTATTGATGTTCCTGACACAATAGATATCAGCCATATGCATAGCAAAGGTTTGCAACCAGGAGAGGAGCTACTACCCGAAAATGATCACATTTATCATTCAGTTCAGAGTGGGCCTTCAGCCAGTGAACCTATTGTGTCACAGCTTGCAGCCATGGGTTTTCCTCGTCTTCATTGTGAAAAAGCTGCAATCAATACCTCAAATACAGGAATTGAGGATGCAATGAGTTGGCTTCTAAGCCACATGGAGGACCCAGATATTAATACACCTATATCCACTGGAAGGAAAAATAATACAAAGCTGATTCCACCCGTTGATGAAGAACTTGTGGATACTCTTGTCGGATTTGGATTTGAAGCAGATGTTGCTCGAAAAGCATTAAGAGCCACAAGTGGTGATATTGAGAGAGCAGCTGAGTGGATCTTTTCTCGGCCAGAAGATTCTGTTGGCATGGACTTAGACGTCAATTCTAACAGTGCTCCTAGCACATCTGACCAGGCATTACCAGATGGAGAAGGAAGTAAGTCTATTAACTTAGTTTCATGCTTGTCTGGTCAAGAAAAGATGATGGCAGAAACCTTGATCGTGTGTGTAAATGACTGTTGTATGGGTACGTGCAGTGTAGTCAAACTGGGCTGGTTATTTAGAATTGGCAGAGTTTGACTTGTCTCAGTGAGAAAACGAGCCAAGTTGGCCTGCTGACTCTGCAGAAGCAGAGCAGGTGACTCAGTCTGGCTTGGTCAAGTCACTGTCTATCAGAAAATTTGCTGGCACATTATTTTTGTATCTCAGAACTTTTTATTTTTGTATTTTGATGGGATTTTGGCTATTTGTACACCTAGAAGGTGACTCTGGATTTTGTGATCGAGTCTAAGTCGAACAGGTTACTGAGTTCAATCTGATTTTAAATCTTACTACTTCAGGTGAATGTTATCAGAAGTGACCTGGAATTGGCCAAACTAGGTGGTTGGACTGTTTCCGGAGGTTTTCAGAGCTGAACCGGTGGTTTCATCCCAAAATTGTCAGTTCCATCTGGAATCAGCTATTTTGGTCTGGGCCTGGTTCTGTATAGGGGCATATGAGGTTTCCTGGGGCTACAATGAACACACACAAAAATGAAGAAAATGAAAATAAAATATAGGCCTAAACCCTAAACCTGATTCTAAGTCCCTCCACTTTGTTAGAATATGAAGCTTGCCTTTGTAATAAAGTCACCTTAGTGACATAGGCTAAAGATAGGCTTTTAGGGTTGTGGACAAGTATCATGTCTTAATCTTTATATAAGACAGGTGAATCCCATTGTAATTGTGTCTCAAGTTATTCTTATAATATCAAGTTGTATTGCATGTATCTTCCTTTGTACTTGGTTATGTGAGTAAACCTCACCTAGTGTTTCAAAATTTGGCCCGCATAACTATTTGTAATATCATATCCGAGCAGGGAGACCCTAATGGCCAAGTTTGAGATGCTGATTGAAAAGTGTAGAGGCTATTCAGCTGCAGTTCTAGAGGGTCAAAGTTTCATTCGGAATAATAAAGCTAACCTTTATTTGGATTGGAGGTCAGTGGTCACATGGAGAAGAAATTGTTGTGTTTAATCTTTGTAGCTGCAATAACTATAAGGGGCCAAAAGGAGTCACCATTTTATTCTTAGCTTCCACATACTCAATTGCCATCTGTACCATGATACATGTTGCTGTAGATGTTGTTTCATTCATGATGGTGCTGGCGATTATCATGTCGAGGGAGTTACACGAACCAATCTGGTTCATATAATGAATATCCAAAATAAATGGGATAACATAAAAGAATCTATGCGGAGTCCGGACTAAAATATTGGATTGAATAAAATATGAGAGATGATTATAGAATGATAGAATATAATGAGGGGCCCCACATAAATACCTAAGTGGTTGCGCTTTCATTAAAAGTCATGACCTTTTGTTAAGACACGTCCTTTCACTAGGGTGTCCCTTCATTTGTTATCAATTATATTTTATTGGTATATGTATATATATTTGTGTTTATTACATTTCCTTTCCTTTTAAAAATAATTTTCCCTCAAAGGTTATTCGTGGGAAGTGCTATGTCATTGACCTAGCATGTAATACCTTATCCTGATTAATACAAGCTTATGGCATTTGTAAGTCACATGGGCACGTCTACTCAGTGTGGACACTACGTAGCACATATATTTAAAGAAGGAAGATGGGTCATTTTCAATGACTGTAAAGTCGCAGTTTCATCTGAACCCCCCAAGGATATGGGATATCTGTACTTTTTTGAACGTGTTCATGGACATGCTGGAACAGCTTAGGTTGAGAACAACACATTTCGTTTTCTTAGTCAGTGTGCATTTGGAAAGAGTGAGGGTTTGCCTTTCCCAACACCTTGAAGCAGTCACGGCGGAATCTTGTGTACATGAAGAGGCAATTATTTTTTTTGTGGGATTTCATTGTGACGAGCTACTTCTCTTACATTACGGGTGATTTTTCAATTGGCAATTATAAAGTCTTGGGAACCAGTCTAAATTTCATTCAATTAATGATCACTATTTGGTAGCAGTTCAAAAAGTAGAGTGTTAATTTCTATGTATTTTTCAGGGTAAGCAGTCTGAGAGTAGTGTCAAGTCCTATGTTTTTTTCAAGGTAAACCTTGCATCCTAAAACCTCCGAAATTACTTAGAACACAAGCATATCTAAATAGCCACCTGGACAA
>TRINITY_DN186029_c1_g1:0-603
TTTCGATGAAGTGAGAGAAATGCCCATCGTGGGAGGCAGCGGCTTCTTTCGTTTGGCTCGAGGCTACGCCCTCGCTCGCACCCATTCCTTTGATCTAAATACTGGCAATGCAATTGTCGAATACAATGTAACCGTGCTACATTACTAGCCCTTGCAAGGTGTCCATTTGTTTTTGTGGCTCTGTAGGGTTTATATTTTCTTTATCAAAATACTGGCAATGCAATGGTCGAATACAAAGTAACCGTGCTCCATTACTAGCCCTTGCGAGGTGCCCATTTGTTTTTGTAACTGTGTAGGGTTTATATTTCTTCATGTTCCGTGCATCTGTTCGCGTGGTTATGTAGTGTATAATTTCGTCGTGCTTGTAATTTCGCTGAAGGTACACTCTTTACTGTATGCAGTGATGAAATGCAAACTGTTTGTCGACAAGGTTATCCATGTACTCTGTTAAATTTCTTCTGCAATTTATGGCGGGCATGTGATAGCTTTCTTTCCTGCTCTGGTTTTTCTATTCACGATTTTCTCGAGTTTGATGAGCACATCTTTTCATTATTTGGTATTTGGTGACGGGTAATGATATTGTCTTAATTGAATCAAAAAAAA
>TRINITY_DN186029_c1_g3_i1:0-573
CGGTGTATGAACTAAAATGACTAGGTCTGAAATTTTTGCAATAGCGAAAATGGATCGAAAAGCAGCCTAGCACGCGTGGTAAAACTCCATTGGTTAACGTTACAGTGTGGGCCCTGCACTTTGGAAGTTCTGTTAGGAGAAGGGAAAGGCGGCCTTTAAACAAAAGCAGCTGGTTCCCTTCACAATACTGTTTATTCGCACACTTCACAATCCGATCAAAAAACAAGATCCTAATCACATCAAATCAAATCTGCAACAGTGTGGTATAAATTGAGTGCATCTCTCGTAGTCATTGGATTCATAAAGCGGAGCCAAACCTTCTTCATCAACATATTTACCTTTCTTTCCCTTGTTATCTGCATAGAGCTGAAGCATTCTTTTGAGATGATCATGAAGGGTTATTCGCCAGTAAATACTACAATGGCCGTTGTAGTCTTGTTGGTTTGCTTGTACCTAGCGGTGGCAGAAGCCAAGGTGAAATTAGGGCCTGAGAAGGTAAGTCACCTGCATTTCTATTTCCATGACTTGGTGGGCGGGAAAAATGTAACTGCTGTGGAGGTGGCCTCGGCTCCC
>TRINITY_DN186029_c1_g4:0-488
ATTTGTGTTTGACAACGGAAGGTACAACGGCAGCACCCTAGCCGTGGTAGGGAAGAACGCGGTTTTCGATGAAGTGAGAGAAATGCCCATCGTGGGTGGCAGCGGATTCTTTCGGTTCGCTCGCGGCTACGCACTCGCCCGCACTCATTCCTTCGATCTAGAGTCCGGCAATGCAATTGTTGAGTACACCGTCACTGTTTTCCATTACTAAGCATCTGTCCGTTGCGTTTAGTCATATTCTATTGGAAAAGTTCCGTTGGGTTATTAAACATTCGGGTTGGTTGATTCAACCCTAGGTAAAGTTAGTTTGGGTGGAAAAAAAAAGGGACATACAGGTTGGATTCTCACATTTTTTTTAGTTGGGACTGGATTAAATGGATTAATTGTTACTCTACGATATATTTTGGGAATATTAAAAAAATAATAATAATGGTTTACAAATTTAGTAATATTTGTAGATTTTGGTATATTTTATTATATATTTTGAG
>TRINITY_DN186037_c2_g1:0-1254
AGCAAGAAAGAATGCCTCAGGTGCATCCTCGCATCTCCTCCTCTGACCTGGGAATTTCAGTTTCCATTGGCCGCGATGATAATTTTTCAGAACTGAATTCTCCCTCGACCTTCACCGTCTGGAAGAAATCTCTCCTCTTCAATGGCAGTGGCTTGACAGCCTTCGATTCATCCGGAAATGCGGTCATGAGAGTTGAAAATTACGCATCTCAGCCTAAACACCACCTGTTTCTCATGGATGCTGTAGGGAATACTGTGTTCACATTGCGCCACAAGAGATTGAGCTTTAAGGACACATCGGAAGCATTCAGAGGAGATGGCCATGGGTCTGGGATTAAGCCAGTTTTTAGTGTTATAAAGACGGCCTGGAGACTCATCTCGAGAAAGCCCTCTGCCATTGTCGTGTTAAACCCGTTAAAAGGGCAGAAGAAGAAGCTTTGGCATTATCGAATCGAGGGATCCTTCTGCAAACTAAGGTCCTCATTCACAGTATTCAGTGCCTCTGGAGCAATTGTAGCTCAGGGTTTCTTCTCATCCAATATGACTTAATTATTATGAATGTTAAAAGCAGTAAGTTCATCTTTATCTCTATTGCCTATTTTGAAAATATTTCCTAATTGGATCAATGTTAAAAGTAATAAGGTCGTTTTTATTTGTAGATTCTAATAATATTTCAGAATTCAAAGAAAATGAGTGTTCTTAAACCATTGACTTCACTTTTGTCTTTAAAATATTCTTAAAATCTGTAATCTAATTAAATTTTACTGGTAATTGTTTATTCTATGGTGTAGGCAACACGAAAACAAGCTACATCCAAGATCATGTTAGGAGAAGATGTACTCAGCTTCCTGGTGCAGCCTGGAATTGATCAAACTTTAGCCCTGACACTCTTCATTATATTCAATAAAATTTTTAAAATGTAAGAGCTCTTTCCATTGCAAATTCTTGAAATATTCCATAATATTCCAAAAACTGATGGTAGAAAGAGAGGTTAGTATTCCTAAATATCCTGGAAATTTGCCAACTACATAAAGATGCCCTATAAAAGCCAAACAATTTAGCATTATATTCATTTATTAAAACCTGATTCTCCAGCACGATGCTTCCATTTATTTACAACCTGTCCACTTGTATGATTGTTTAGATGAATGTAATAACTTCAGTTCAGGTTAGAAATGTAAATAGTAGTGAGTATAGAGAGATTAAATTTAACATGGTTTGTAATTGGTAGAATGTACCTGAAGAAATCCTTTTG
>TRINITY_DN186049_c1_g1:0-6367
CAGTTCTTGAAAATGGAATGAGAAATCTGACAGGATCAGATCTTACCCGCTGGCGTGGCAACAAGAAGCTAGGCGGGGCTCTCCGCCGATTGGCCAGAGCATCGTAGGACAAGTGCTGTCGGCAACGGCCGAACACAAGTTTCCGTCTACAGATTCCCGTCAACACACGGGGAATCTCGAGGAGAATGAATGTCGACGAAATAAGGAGAAACGGGGGTTTCCTACGGTCAAAGATAGATGGAAATTGGTGGTGCAGGCGGCGGCAATGGCGACGGAGAAGCAGCCGGAGATGACCAGGGCAGATGGAACGCCGTCACGGAGAAAACGAGGACACGCTCCCCATGATGACTTCAACGATGTACAGGTTGGTGGAGGTTGTTGTTTTTGCGTTTGCTTGCCTTTCCGTTTCTTTTTCCTCCTTTTTTTCTCGGCGGTCAGAAGTCACGGAGGCAGTCGAAGACAGACAGCAAAGGTCGAATAAAGCCAAACTTTAAACGAGTTTGGGGCAAAGACGGATGGATGCATTTATTGAGTAAAGTTTCAGTTTGGACCGGAGATTTGGAGTTCTTTTGACGTTTTAATGCAGGAAAACGGTGTATTTAAAGTCGGAGTCAATGCTTTGGCGTAAAATTATAGGGTTAGGCATCTTTTTACTCGATTTGCGGCGGAAAATACGATTTAGCTCGTAATCTTAGGTTTTACTGTATAAAAATCGTGATGCTTTAGGATTTCAGTTGTTCTTTTTAAATTCTTTTTGTTTATATACTTTTTTCTTGGAGTTGCCAGACGTAACCGGTAATCTACCTGATTAAAGAGCTTTAAGATGGGATTGCGATCACTTTAATGGTTTTTCGGGGAAGGGAACTCCATTTCCACAATTTAGCTTGCAAACTTAGCTTTGTGGGATAAAAAACATGATGCTTCATATTTCAGTTGTTCTTTAGTTATTTATTTTTTATATTTTTTACCAAATAGGGCGGAAATGACATTTAGATTGGAAAGTTCTAAAGATATGTTCTTGTTGATAAAAAAACTTGAATGCTTTTGCATTTCCGGTGTTTTATATTTTCCCGAATTTGCCAGACGTGACCGTTAATCAACACGATTAAAGATTAAGCCTGCCTTAAGATGGAAATGCGATGTAGTGCATAAGATTAGTCTTTTTGTTCAGTCCGTGATTCAGTACGAAAATACAAAACTCCTGTGAGCTTTCGTTATCCTTGCAAATTCTAATTTTTGGGCGGTGTTTTCTTGGTGCCTTAAAGATTACATCATAACTTTGGTAGGAACTTTTAAGATTAGTTAAGTAGATTTCAGAAATTTCATGTGTGGACTCGGAAAGTGAAAATAACAGTGGTTTTCTATTATAGCAATGTTGAAAACCATGAAGAATCGGTCTAAGAGCTCTGCTTGGCTACCTGGGGCTGCAGGAAAAGAATATTTATAGTCTCGGGGTAAAACTACGGTTCTCTGACAGTTTTAGGTCATTTCACGGTTTTGTAGCAGGCACCTGAGGTTCAGTACTTTTCTTGTTGCGGAGTTGTTAGGATGAATAAATTAGGGTAATCAGCAAAAAATGTTGAGGAAACTGATGAAGAATTCTTGGTATTTCTGGATCTGATGGTTGATTGCCACTCGCAGTAGTCATCTTTGCTTTTAAGAAAATTCAGTGTGTATCCGCATGTGAATTACTGTAGGAATAGAAGTTGAAGTTTCATTTAATCTCCGAATGGTTAAGCCTGTTCACTGAAACAAAAAGTAGTGACGGAGAAAGAAGGGAACGCTTTTGTGGGAGACGTTCTGTGAATCAGGACGTTTACACTTAAGGTTCTTGCTTTTGATCAATTGCAAGAAATGAAGGCCTCCAACCTGAAACGCGTTCCATGACTGTAGGTGCGGAGACTATAGAGCTCATCTTATAATCAGAAACTTCTATCAACAAAGTGACATCTCACTGTGAGTTGCTCTGTCTACATCGTGTGTAAAGTAGGCAAATTTTTGTAGAGGTGTAATATATAGTTACGTTATTAGAAAGCCTTAGTTCATCTACACTCGGAGAAGACAGTCCTTTGTTTCCTCAAAACGATTCTAGTTCCTCTTTTTTCGACAAGCATTCTCTATCCTCCTGGACTTTAAAAATAAGAAGTCATTTTGATTCCGATCACATTTAACATATTTGACATTTGATCTAAAGATGGGGGGAGAACTTTTCTACTGTATTTTCAAGTAGAAAACATTGCCATTTCATAAGGACTTTTCTTTTCTATTTATGCAACAATTTAAGTTTGCTTAATTCATCTTGTTCTGTCAAGCGCACAAGGATCTATGTGTGCGTGACGATCTAATTTCTTCTTGATGTGGGAAATGATTTTCTGTCAGCAATAGCATGAGGAAGTTGCAGTTAAGGGGATTTAATTAATGAAATAACTGTTTTCTGTTTTTTCTCTGAGTCGTTGCTGTGGGAAGAAACTTGTGTTTCTTTATTCTTTCTTTGTAACAATTTTTTTTTGTTAAGAAATTAAAAAAATTATCGTCTTGCTTAGAATTTGCATCCTATTGTAGCTAATATTGTGGTCAATTATTTAGGAGTTCCCAACTTCTTCAGGGTTTCAGATCACTTGCAAACATGTATAATGCTCAATCCTTTCCTGCTGGCTTGAACTTGCCACCGACTAGTCTTGGTTGCCCAGGTACAAATGGAGAAGCCCCATTGGGTTTTTTTCAAGGCTCAACAGACTCACGGAAGGCACAGCAGATACTACAGCAGTTAAGAAAACAAGCGTTAATAGGCCTGGATTGCAGAGTTTCTGATTGTAACATTTCGCATTCAGGTGCTATGATGTCACCGATAGGCTTGCCAGAAAATTTTCAAGCATCAGCGGGACTAATCCGCTATAATTCAGCCCCTGGTTCATTCCTTACATCCCTTGAAGACGATGGTAATGCTATTCTGCCTCATGTTTCGGGTGCTGGTCCTGACAATGCGTTGTCTCGAATTCTTTCAAATGATTCTTCACTTACAACAGAATCCAATTCTGGAGGAATGAAGCATAACGACTCCAGCCAATCTAGCAAAACGGAACCAGAAAAACATTTAGAGGAACACACCAATTATCCTGGAATCGTTGTTCATAACTCTTCCCATCGAAAGAGAAGCTCAGGTAGCATTGCAGAGGAGGATGTGGGCAAACGCAATCACGTTGCTTCAGTTCTTGAAAATGGAATGGAGACGTCCCAAAACAGCTTTTGCAGCTCTCAGATGTCGAAGATGTGCCAAGCACAAGGCCCGCAGTCTGGTGAACAGCTTATTAACAACACGTTCAAACAGAATCCAGTTCTCTATAACGCTATTGATTCGCCGAGTGAAAGACCAAATAGCCTACCACTATCAGCGACCAAGAGTAGCCTCGTTCGTCACAGTAGCTCCCCTGCAGGAGTTTTGTCTCGGATGAATTCTGATGGAAAACGAATTCCTGAAAATGGTAAGAAATATACCCATATGCCTATACTTATACTGCGCTGTACTAATACTGCCTGTTTTATCTCTCAATGTAAGGTAACAAGAGTTCTATATTTTAATGTCTCAACCAAGCAATCGTTTTCCAGGCTATCTAGAAGGAGTCATGGCAAGTGGTAAAATGGGTATGAGCACGCTTGCTTCAGAGAATAGTTCATGTGGCACTGGGATTACCCCAAACAGGGTCAATCAGCAAATGAATTTTTCACGGCAAAGCAGTTCTCCTGCCGGGCTATTGACTCAGCTTTCGATGGATATGGAAATACCGGAGATTGTTGACAAGCTCAACATGAATATGGGTCGCCCTTCTGGAGAATCATTGGCTAGGTGTAGTTCAGATTCTGCAAGATTAGGCAATGTGGGTAAAGGTCAGGGATATATCTCTAGTTTATCAACTAGATCTTGGGAGGATGGAACAATGCTTTCTGGGAACTATGAAGGCGTACAAAATAGTACACACTTCTCGGCAAGGAAGCGGGGAAGAGATTTAGATGAGAAAATGATTCTTGGTCTAAATCTTCCAGAAAAAATAGTAATATTTTTGTCCTTCACAGTCTACAATCCTGTTCTTTCAAATTATCTGTGAAATTTATGTCTTGCACTTGTTTATACTGTCATTGTTCACACTAATTCTGATTTTTAGCTGTCTATGTTAGGAAGGAGAGACTAGAAGGCATGCTGCATCAGCATTAGCAAATCACCATTTTGGCTTATTCGAATCAACATCTTCAGAAATTGCATTGGAGAAAATTCTGGAAGAATCTGTTCCTTGCAGGATTAGAGCAAAGCGAGGCTGTGCAACACATCCCAGAAGTATTGCAGAGAGGGTTAGTACTGAAGGTTGCTTGAGGAAAATTCTTTTTTCTTGGGAATTTTGCCGTAGATGCCATAAAATTTGGTGTTTTTCATAGTCTTTTCTCACAGATCCAGGCCATAACTATAATAGCATATTTGCAGGTGCGAAGAACACGTATAAGTGATAGAATAAGAAAATTACAGGAGCTTGTACCAAATATGGAAAAAGTAAGAAAATTGGAGCTTAATATTCTGAATGTGTTATGCCTAGATTGTAGGTGAACTCACTGTTTGCAAAAGTTATTACAACTTGTAGCTCATTAATAATTATAATTTTTCATTTCTGGACTCGATGCAGCAAACAAATACTGCTGACATGCTAGATGAGGCTGTTGAATATGTGAAGCTGCTTCAGAAGAAGGTCCAGGTCTGTAGTTTGTCCTTGTTTTTTTATTTGTATACACTTACAGATCCTTATGGCTCCAACATGTGTTTATTTAGAAACTAAGGATCTATCTTGGATTTGCTAAACCCTCCAAAGAGTCTATACTAGTTTATTTTACTGTTATTATCATTATTTTTCATGGTTTTCATTAGTTCTTTCATTTTAACATATGATGCTGGATGTCAAAATTTAGCAATTTTATATTGCTAATGTGACACACTTCACACAGATTCTCACCCACTTGGACTGTAAGAACACCTCACTTCTCTTGGTACTATCATAAATCAGAAATCCCATGTAACAGATTTCATCTTTGCAGGAACTTTCTGAGAAACAGTGCAAGTGTGATTGTGCTTCTAGAGAACATGCAGATGTTGATAACAAAGCATAAGGCTGATGGAGAGGATCAAAAAATTTTGAGCTCTTTCAGAACTAGCAAAAGAACTACTAATTTTATTGACAAGAACACATCCAGACTGGTGCAAATCTCAAATTTGCACTAATAGATCTCATACCATCCTTTATGTCTCAAATGGGTAAATTGTTATGGAATCCTTGTATCTGTGTGAGTTTTGACAAAGTTGTATAACCAGTTGGAGTGCCTCAGCATGTGTGACTGACTTCTTAATAAAAAATAGCATTTTTAAAGGTTTTGAACACTCTACAAATCAACGTTCCAACACTGTGATTAAGCGTCGAATGCAGCTTCTGACACATGCTAGCTGCATAAGTCTTTGGAGTCTTACTCTTGTCTCTTCTGGAAGAAGAAGTACTGCCTTAATGTTTTCTTCTTTTTCTCAGAAATCCGTAAGTACTAGGAGATGTTAGATAAACAAGCTGCATTACAGACAGGTCCTTTGGCTTACTCTTAGTGCTGGAACTGTAAATTATGATGATCCCAATCACGGAGAAATCAGAACTGGATGGCAGGGTTGCAGATTCAGGTGGATAGCAGCGGTACTATTTTGTCTTTAGTTTCCAATTTGGTTTATGGAGCAAAGGAGTGTACAAATATTTTCAATCTTTTCCAATAGTGGAGAACATCATTACCTTTCCAAATTATACAACCTGCATTCTCACGGTAGAGAGGAGTTCCTGGTGATGCTGCCCCTTTCTCCATGTATTCGTATACATGCTTTCTCTTTCACATATAATCTAAGATCTAACTTTTCAGAGCTTTAGTGAACTATCAGACATTTCAAAATGTCAGCTTTATCTTGTAGGCTGAAGCATATTTCTTTGTTAAGCTGGGAACTGTAACTATTTCAAAATTCAACTCGGCCATGAAGTCAAGTCCTATATTCCAAATTGATATATGAAATAGCTAACACATTAATCTTATATCCTGAAAAGTATTATTCTGTCTTTGCTGCTACACCATAGAAGATATTTATGACAAATCATCCAGCATAGTTTCACAATGTTTGCAAAATGTTTGAAGTTTGAGTAAAGTTCAATTTATTTAATGAAATGTTCAGACCAGATACAGGTTTAATTTTAGAAAATAGATATCCCTTATTGTAATTTTATTATAGGAACAATATATACAAATATCTTTAATGCTAATTCAGTTTGAGATAAGAAAGCAAGAATTTATGTATGGAGGGAGA
>TRINITY_DN186060_c3_g3_i1:0-262
GACTGAGGTGGATCTGCTTTCTAGAGTCCATCATAAGAACTTGGTGTCTCTACTGGGTTACTGTTTTGCTAAACCCGAACAGCCTATGGTTATCTACGAGTACACGTCTCAAGGGCCTTTAAAGGACCGTCTTTATGGTCAGACCGCAGGACTTTTCAAACTAAATTGGAGAAGCAGGCTCAAAATAGCAATCGATGTGGCTGAGGCCCTGCAATACCTGCACGTATGTTGTATTCCAATGATAATTCACAGGGATGTGAAA
>TRINITY_DN186064_c9_g2_i1:0-400
TTTTTTTTTAAAGTTTGTTAAATCGTTTATAATTTGAAAGTTAGATATAATTTGTAATTTTGTTGAGCTAACTCATTACACTCCTATGTTTTTTGCAGCACAATGGTGGGAGGCCTTTGGTGGCCATTGTCTTGAATTGCAAAGGTTTGCAATTCATATTTTGAGTCAAACTTGCAGTGCATTTGGGTGTGAGCGCAATTGGTCTGTCTTTGAGAGGATTCACACAAAGAAGAGAAACCGTTTGGATAAAAAACAGTTAAATGATCTAGTTTATGTCCAATACAACCTCCGGCTCAGACGAAACCATTTGCTGAACAAAAGACCTAATTCAGATCCCATTGTGTTGGAAGACATTGATCCAACATCAGATTGGGTAGTGGAGAGTCATCCAACAGAGTTT
>TRINITY_DN186075_c10_g2_i1:0-227
TCTGAGGACCATCTTGTAACAGACAAGAAAGAGACACAGCCCGTGTTATTGAATGCATTTGAACTTATCTCCATGTCCCAGGGTCTCAATCTTGGCAATCTCTTTGAAATGGACATGGGTATGGTTAAGCGAGAAACGAGGTTTGCATCTAAACGCCCTGCAAACGAGATAGTATCAAAAATTGAGGAAGCTGCAAAGCCTCTTGGATTCAATGTGGAAAAGAGAAA
>TRINITY_DN186078_c2_g2:0-2321
TCCACCAACCCTTCCTCCCAACCAATGCACTCCAATAAAAGAAGATTCGCTGCTCAAACACCAACATACAGAACTAAAGTGCCCTTCATTGGATTCATTTAATATATACACATCGAATATATACATTTCCATAAAATAGGAGGTCTGGTGGGCGGCTCGACCATTCTTGGCTGCTGTTAAGCTTGTGTAAGAGAGGAAAACAGCGGTATTGGGCTGCTGTTCTGTTCAGGAAGGGAGTCATCTGAAGTGGAGAGATAGAGATGGGGAGAGCCATGGCCCCAACCCTCTCCAAGCTCCTGCGCACAGCTGCAACGACGGCAAAACAGCCATCGTGGAATGCATTGAGGGCGGCCTGTGCGAGATCCGTATCGACTGAATCATACACCGACACAACACCCATCTCCGTAGAAACCAATCTTCCATTCACAACCCACCAATGCGAGCCTCCTTCCCGCATCGTGGAAACCAACGCCGCAGAGCTCATGAAATTCTACGCGGACATGTTCACGATGAGGCGGATGGAGATCGCGGCGGATTCCCTCTATAAATCGAAGCTGATAAGGGGTTTCTGTCATCTTTACGACGGGCAGGAGGCCGTCTGCATGGGTATGGAGGCCGCCATCACGAGGAAAGATTGCATTATCACGGCCTACAGAGATCACTGCCTCTTTTATGGCCGTGGAGGGACTCTGCTTGAGGTTTTTGCAGAGCTGATGGGCAGAAAGGATGGGTGCTCTCACGGAAAAGGAGGATCCATGCATTTCTATAAGAAGGAGAATGGATTCTATGGAGGGCACGGAATAGTGGGCGCCCAGGTCCCCCTTGGCTGCGGCTTGGCCTTCGCGCAGAAGTATTCCAAGGCGGAATCAGTTACCTTCGCGCTCTATGGAGACGGCGCTGCCAATCAGGGACAGCTCTTCGAGGCTCTCAACATCTCCGCTCTATGGAATTTGCCTTCTGTGCTCGTCTGCGAGAATAACCATTATGGAATGGGAACAGCAGAATGGCGAGCTGCGAAAAGCCCAGCGTACTACAAGCGAGGAGATTATGCTCCTGGCCTTAAGGTTGATGGTATGGATGTATTTGCCGTGAAGCAAGCTTGCAAATTTGCCAAGGAGCATGCACTAAAGAATGGGCCCATTATACTTGAAATGGACACATATAGGTACCATGGACACTCAATGTCAGATCCAGGGAGTACTTACAGAACCCGAGATGAAATAACAGGTGTCAGACAGGAGCGTGATCCAATTGAAAGGGTCCGTAAACTTGTGCTAGCCAATAACATAGCCACAGCAGCTGAATTGAAGGATATTGAAAAGGAAGCAAAAAAAGAAGTTGATGATGCAATTGCCCTGGCAAAGGAAAGTCCACTGCCAGATCCTTCAGACCTTTTTGCTCATGTATACGTAAAGGGGTTTGGAACTGAGGTATCCAATATCTTGACCTTTTTTGGTAAATCTTTTGTAGTTTTCCTTTTTTTTCCATTATAAACTCATCATTCAGGTGTCACTTTTTGGTAATGCAGGCATTCGGTGCAGATAGAAAGGAACTGAAAGGTTTTTTGCCGTGATGAATGTTCTTTACAGTCCAATTTTTTGAGTTACAGTTGAATAGCGAATAAGAAAGCAAATGTTCAGTGAAATTTATATTATTATTCATTGGGTGTAAGGGGTTACTGGGTCAATTCTTCCTGTTAAAAGATTTTAATTGGCCAGTGTATTCCATGGAAAGATACTTTGACGGGCAATATTTTGGTATTGTCATTACTGCTTATCTTCAATTCGCTGGCTTTTAACCATTTTTCAGGAAGTCAGTTCAAACTTCATATAAGAAAATGATTTGGAATATATTTCTACACGTTTCTCCAACTTTTCCTTACGCAAGCCTGTTCAATATAAGAGTACTGTTTGCCTATTTCATCAGATGTTCAACTCCCATTATTTAGGTGTCTAAGATGGTTTTCTTGTGCTTTTGACTTCGAGGACTAGTCATTTAGAAATTAGTTGGAAGAATCTCATTTAATGGGCAACAGAAGTATCTAAAGAAATTATTGTAATGCTGTTTCTCATGCTTAACATGCATTTTAGGTCATGGGGTGTTATCCTCTTCTTCTATTTGTCCTCAAAGTGATACATGCAGATCTATGTTGATAACCCCTTTGAGAGAACAGAATTATGACTTGTGTCCATCTGTTCCTCTGAGACTTGTCCAAAGTGTTCTTAAAGCTAAAGGTCAAACACATCCATTTCCTCTCCGAAGGCTCGTGTTTGTAAGTTCCTTTATTATTTCTTCAAGTATGGTGGGCAGTTCAATGGGAT
>TRINITY_DN186078_c19_g1_i1:0-202
ATTATTTTATGTACATTATGTTTGGAAAGCAAACTGCACTTTTACAATATAGCAATGTATTTTCTGTGTTCCTTCTGCTCGGTTTTTGTTTTTTCCTAATTTTGAGGAAGATCCCCCATGGTGGATGAGAGCATAGGTATCTTTCGCTTAGTTTTAATGCGCAATTGGACTTATGACACTGCGAAATTGATCTTGATAACAC
>TRINITY_DN186086_c0_g2_i1:0-250
GTGATTCCCTGCCACTACTACTCTGCAGTTATTCACTGGTACAGCTCAGTAATCATTATCTGTTCTACTAAAAGACTGCAAGGTGTATGACACCCGTCCCAACATCTTCCACTAATATAGTGTTCGATTTGACTAGAAAATAAGTAATAAAAACTTCATGGTGAGCTCACGAATGTTTTCTGCAATAACAGATAAATGAGGACCAGCTGCTGACTGCCAACCATGTTGGGGATATTATTAGAATTTTGCG
>TRINITY_DN186093_c0_g1:0-2671
CAAAAACATATGGATATAAAAGCAGTGGAGCCGTTTGGATTAACTCCGCCAGCATTTGCCGCACAAAGATGACACCAAAAAACAAAAGTTGGTTAGTTGTAATTCCATTTGGATTAACTCTGCCAGCGCGTGCCGCATAAGGATGACACAAAAATAGAAAAGTTGATTACATGTAATTCCATTGCTTGGCCGGGAACGACACTGCAAAAACATATGGATATAAAAGCGTGTTATCCATAAGACATTAAAGCAGTTAGGCCATCCAGAGGATAAAACATTCAACCAAGTTAGCCATCCACAGGTTGGAAAGGAAGGATCGAGGCTATGATTAATGCAACGTGTCCAGTTCGAAGTCACTGGCACAAGCTGCCTACCCTTTTACAGATAAAAGCACAGCTACTGGCATGAGTTTCACCCAGGCTCGATGCGCTTTTGCTTGCAACCATCAATTGTCTTCAATCATCCCCATTTGAATTGTTTTTACTAGGCGCATTTCAACTTTCTATTTCAAAAACTGTACGCTAATATACATCAATAAAAACGTAAGTACAGTTCGCGAAATCAAACATGCAGGTGGCTGCCAACAGCTTGGGCAAATTCTATTGTCAAGGAATTGCAAGGGACAATCATTCTTCAACCCATAAATTTCACAGGAAAAGCCGTAGTCTTGTTTTGCAGAGAAAGTTTATTATAGAATGTGGCATAGCAGAGCCGTCGGGACAGCCTGCGCCCATGGGACAGAAGACACGTTACAATGATAATCTTTTCGACAAGACCTTCATGGCACTATTTGCTCGTAAAATGAGTAACAGCAGTTGCAGGTTACGTTTTATTTGTCAAATTCACTTTAATCACTTGTGGGATTGCGGTTGTTAAGAACAGAACCGCTTGAATTGGATTCTTGCAGGGGGGAAGAGTATTGGCAGAGTGGAGGGTTATGAACGTTTTGTTGAAACATCAAGAAGTGTAATGGAAGGACGAACGCCCAAACAGCAGCAAGAAGCTGTAAGACAAGTGCTGCTTTCTATGCTACCTCCAGGTGCACCTGAAAGAGTAAGCCATGATATAACTCTTGATTACTCTTCTCAATGCCTTAATCAAGTAAAGCTTCTCTAAAGAATATGCAAATAGAACAAAAAAACTGAATTTTATACTGTTTTGAGAAATCCTGAGATTAATATGTCATGGTCTAAACTGAAACATGAATTGCTTGTACTGTGTAGTTTCGCAAATTATTTCCACCAACAAAGTGGGCTGCAGAGTTCAATGCTGCTGTAACCCCTCCTTTCTTCCATTGGTTAGTCGGGCCTTCTGAATTAGGTGGTAGAAGTGGAGGTAAATGGGGTCAAACAGAAGAGTGGAGTGCACATAAAAAAGTGCAGGTATTTAGAGAATAGTGGATGTGTTGGAATGTGTGTCAACATGTGCAAGCTCCCTACTCAGGATTTCTTCACTAATGAATTTGGCCTACCTCTCACCATGACACCAAATTTTGAGGACATGAGTTGTGATATGGTGTATGGTCAGCCACCCCCACCACCCGAAGAGGATCCAGCATTCAAGCAACCGTGCTATGCAGCATTGTGTAAGTATTTGCAATCAGCATATTTTCAGAAAAACCAATAAATTATATGGTCTTTTGAGAAGAATAACAGACTACCTAAGAGTGATAAATTCCTACAGGTTCAATGGCACAGCCAGATAGCGAATCATGTCCTAAAGTTTCGGTTAGGTAACGATTGGACAAGTCATTCTAAAAAAATATATTTGTAAGGACATAATATTTCATGATGGACAGAATCTGCTGCAATTGTCAAAATAGGTCGTACATCAAGTTGAGGTACTAAGAATCGACGCACAGCTTCATCTTTTTCTTTTAGCTTTACTGTCCAGTCAATACATAGGTCTTCCAAAAGGTAAATACAGATCACACTGCCTTTGATGTCAATGAGGACATATCAAATTTCCAAAGACAGATTGTGAGCATTATTGTACAATGTGATCATGCTATATGTTAAACGAAGGGCAAGAATAAAGAGTGTCTGCCTTATTCAACCTGATTATTTGAATTCTACCGAAGGCAAAAATTTTGCAAGCTGAGTTGTGAATTTGTATTGAAGCCTTTTGAAACATAATGTATTTTTTTCAATACCTAATATAAAACTTGCTTACACTCAGAGTTCAAGATAAATATTATGTCATTAGACTTCGAAAGAAATGATTCAATCAAAGGAAATGGAAACTTAAAAGGTGAATTTCTCTTTCTTGGAAATAAGCTACATCACTAAATGTATCTCTTGTATGTTGAAAGTGGCTACTCTTTAATTGCTTACTGTCATCATTATATATCCAATTTAATTTGGAAAAATAAAAATAATCTTATATAACAGAACATTAAAAAGATTAAATGGAAGCCAGACACATTTTCAATTCAGAAGGGATAAAGAAAAAAGAAATTATACTATAAGAAGTTTGTTATATTATTGAAGTCCTTCCCCGTTATTGAAGCTAAGGTCTAGAGACACATGGTACATTAATGTACAAAACAGTAGAACATGTCTATAAGCAAATTTAACGTTACAAAATTAAGAAGGGAAAAGAAAAATTGAAACCAAGACTAAAATAACCATGGAAAAGCTGTAAATTTGCTTATTTAAAGTGAATAAATGCC
>TRINITY_DN186096_c5_g2:0-4023
GGGTAGCAATCAAAGTATTTCCAACCTTGAAACAGCTTGGTGGTGGTTTACATGTCGTTCACCTAGAATTTTTCTCAATAAGGGTTCTATTGTGGTTCATGTATTTTGCTTCCAGAATTTGCTTCCACCAGTTGCTCTCTCCTGTTATAAATCTCCATGTTGTTTTTTCTCCTAGAGCCAAAGTCATTATCCCTGGGAGTCTTATTGCAAACCCACCTTTCTCATACGACAGAGTTACTTCATCCCATTTTACCAGGTTATGCTTCTTTGTCTCCACCTTACTTCCTTGCCATAGGAACCCCCTAGTTACTAGCTCAATTTGTTTGTGTATACTTGTCGGGGCTAGAGTTGCTGTGTACTGGTAAATTGGGAGAGCTGTGAGTAGGGCCTTTATTAGTACCACCCTACTTGCAATATTGAGCCAGATCATACCCCAATTTTACACTTTTTGTTTCATTTTCTCAATCTAGTTATTCCATATTTCAGCCTTCAAATTTTCTTTTGAGATTGGGAGTCCAAGATATTGGAAATGGCTCCATTTGAGCAGATGAGACAGGGATTGATGCACCCTGAGAGGGAGGCTCCGCATGATCCATCGCGAACCAGTCAAGGGCAGAGCCCCGGGAGCCGAAGGAAGAGGTCGCGCTCAGAGTTTGAAGAGACAACGCGGGAGGAGAGCGCGTGCTGCAGTGGAGTCACTAAAACTTTTTTATGTGATGTTTTAGACCATGAAACTTGTGGGAGTTGTAGAGAAGATCTTCATGTACCTGCGGTTCAAGTTTTAGACCTTGATTCACTATAATTTTGGAGATATGGTCGAAGAAAGTTAGGCTTCTTGAATGCTCTTGAAATCTTCTTCAAACAACCAAAAGCAACAAGTTTTGGGAGAAGTAGACTTGGTGAGGGAAGAAGTAACTAACAAAGCTTGTGAAGACAAAAGAAACAAACAAACTTGGTGAAAGCAGAAGCACCATCAAACTTTCTCGTGTAGATTGGTGCCTACAAAGCAGCAGAGGGAATTGGTGTCTCCTGTAGGCTAGTGCGTACAAGATCTTAAATATTAAGAAGTTTTTAAGTTTTCTCTCGTAATTGTTTCCATGTATATCTTATGTTACTTGTTCAGTTTATGAGATTGGTGTTTTATGATGTTTGAATGGAATTAAGTAAGTAGAAATTTTCATTATACTGATTTACCCCCTCTTAGTATACTAGTGAATTCCAACACTTTCTTCATGACCCTTTTTGGATGATTTTTCGGAAGTTAACCAAAGTGATAAAAAATCCATCTAATGCTAACATCTAATCAACAAGTTAAATCCTTAGCACTATTCCTAGGTAATGGAAGTGACACAATGGAAAACCATACCAACTAATAATTGAAGCAGCGGAGATATCATCTAGCACATTTGAGGTTGAGGGCATGGAAACTAATATATCATTGTATGTGAATGACTGATGAGGACAGGGATGCAACTGATGAATGGAGAATAGCAGGTCGAGGCTGATGAGCAGGAATCTCATCAAAGCAGTAACAAATAACACCCATATGAGAGTGTCTCTAAGGGAAGGGAAACTCTTCTTATAGTCATTAGTCATAGGTTTTGCTTTTTGAGTTGTCCTCATAAGGAATTCCCAAAGGTCATGGTAAGACAATTTTCTCCACTCTTTGTTTTTGAGCAGGAAATTTTTTCCCTTATGAGATTTTGGCATTATAAAATTATTAATATTGACCATTCTTTTTATAATATCAAAAAATGTTTAAACCCTTAGAATTACTTCATTTTTTTTCAAATTTGCCTCCTCAAGCTATTGATTCATCAATTTCATACAACCTCAACCCTCATTCAATTTAATGAAGGTGAGCTGCCAATGTACCATACAATCATACGAGTTTCCATTGCTGATCTTTGGAGCTGTCATTTGTAGCTGCTAGCTGTCGTCCGTATGACTTTCGAGATTATCCATATGAGTTTTGAGCCGCCATCTGTATGAGTTTCGACCTGCTGTTTGTTTTTGCGTGCTGCTAGATTTTGTATGGATTTCTTGGGAAGTCAAATTAGATTTTGAAGCCACTGATTTATTTTTGCAGCTATTGATTTTTGTACATCATTATTTTGACCGTTGTACATGTCTGTGTGATTTTCGTATGATTTCTTAAAAAAATAATTAAACTTCCATCTGCTGTACAGACTTTGTTGTATGAAGAGAGCCTTGAAGATCATTCAAGAACCCACTCTCTTTCCTCCAGATAAAGATATAGGTTTGGCATGCAATGCTCTTTTCCAAGCACTTGATCTCTATGACACAACTCTTAGTGATTTGGAAGAGGAGGATTCAATAAAAAGCCCCCTTTGATGAAAGTTGTGATAGCAAGGAGATCGAAAGTCTTGAAACCTTTCTTCATTTTGGAGGACACATGGAAAAAAATATTCTTTTACTTTGATGGTGATCCCATGTATGGCACATAAATTGATGGTTTAGAGATTGCAGAGTTTTGGCCACATGAGCAACCAAGTTATTCCATGGATCACAAGAAGTCATATCAACTCATAAATCAAGTGTATATATAAGTGAAGAAAGGGGATTTTCACATTTCAGATACAACAGATAATTTCTAGCATTGAATATCTTTGATTCATGGCTCTCAATTGTATGAAGATCCATTTGACAGGATGGGTCAAGAGCTTGTAGTAGTGGGCAAGCTACAACATTTTCAATCTCATACGTACTTCATGAGTTTGCAACCTCATATGCCAAGGTAGCCAACTGTAAGTTGTGGGTTTCCATATGTTTTTAGTTCCTATCAATTTTCTCACCATATGTTCATATGACTAGATGCAGCGACGAGCAACAACTATTTTCTTGTAGGTTACAGTTGCATCTGCCATCAAATCCCCTTTTGCTCCAAGATTTGATGAGTAACATCAATGACTAGTGGAATGCCAGCATTAGGACTACTGATTACATTCACGTTGTTGACCTTTGGATTGAAGAAGATGGCATTTCTTTGATCTTCTTCCGCATGATGAGGATTCCACCCACAGATTGGGTCCAAGCCATGAAGGAAGTTCCAACATATGCTTATTATAGGTTGGATGTTTTGTTGTTTTGGTTTGTGACCAAACACAAAGTTAAAAATCATGGAAATGATGAATTCATTTGCTGGTTACATTGGTTATATGATTTTACATATATTCGATTTCTTAGATTAGATTGGGATATGATGAATAAGCTGTCTGTTATGAGCATTAGATTAGTTTAGATGTTTTGCATTCTATTGCAATTTCCTTTCTTAGGCATAGTTTGTGTGATTTCATTTCATTGAACATTGTCATTTCCTTTTCTTAAGATAATGTACAATTCAGTTTGATTTCCTTCTCTCTAAGAAAGAGATAAAACCTCATTTCCTATTCCCTCCCAAGTATTTAATGCAAAATATGGTGAGATTGTTTCAAGCATATAGGTGTGGAGATTTTGGGATTCTCAAGAAGAGCACATGGTACACAGTTGGAGCTAGTTGTTACCTCTTGGGATGTGCCTTATGCGTTTCAATGGACAACGCCATTGTAAGTCCAATGAGATGCAAATCCCAAAGCCCTATAGGCCGTATGATGATTCTCGGCCATGCCTTGTCCCTTTAGTTTGTGTTTTCAAGTCTTTTTGTCGTAGATAGTACTGTGACACATGGTTTAGGGTGGCCATTGGTTTTATAAGTGATTTTACTACGTAGGGCTTGTTTAGCCCATGTTAGGAGTTTGCCTTGTGAAAAATTGGTGACCCAATTCCTACTGCAACAAACTGATGATATTTCTCCTATTTGTTAAATTCCTTTAAACAAATTACTTGCATTTTTCTACAACAAATATTGAAATACATACACTGCAGCCTACACAAAATAAATACTGCGGAAACTAAATACAACACTAGAGAGAAATAAACATAACACATCCAGGACTGGGCCTTCCAGCAGAACTTGTCCAAGATCTGTTTGATAGATCACAGTGGGCCACACAAGAGGGGGTT
>TRINITY_DN186099_c4_g2_i1:0-456
TATTGCATCATACCAAGAGCAGAACACTATGCCTGCATGGTTGATCTTTTTGGCCGGGCTGGTCACCTGGAGGAAGCAGAGGATTTTATCAATAAAATGTCATTTGAACCCGATGCTTCTATCTGGGGAGCTTTGCTCAATGCTTGCCGAATTCATCCAAATATAGAGATTGGTCGACGTGCTGCAGATCAACTTTTTGTGCTGGAGCCGCAAAGTGCCGGACCTTATGTTCTGCTGTCAAATATCTTTGCTGCAGCTGGAAGTTGGGACGATGTAGCGAAAGTAAGAAGGATGATGAAAGACAGGGGAGTGAGGAAAAACCCAGGATGCAGTTGGATTGAGATAAACAACAGGGTACATACATTTGTCGCAGAAGACAGATCACACCCACAAACCAAGGAAATTTATGAAATGTTGGAGGGACTCGCAAAGCAATTAGAGTCTGCAGGTTACGTC
>TRINITY_DN186099_c4_g3_i1:0-246
GAACAAAATGTGGTTTCGTCGAATGCAATGATTGCAGGATATGGTCAGAATGGGCAAGGGAAGGAGGCCCTTCAACTCTTTGAACGGATGCTGGAAGAAGGTATTAAGCCAAATGATGCTACTTTCATTGGTGTCATCTCAGCTTGCTGCCATGCAGGCCTGGTAGAGGAAGGGCGTGGCTATTTTAGTTCTATGATTCATGACCATTCCATTGCGCCTAGGGCAGATCACTATGCCTGCATGGTT
>TRINITY_DN186099_c5_g4_i1:0-333
TGCAACTGTTCGAGAAAATGCAGCAGGCAGGTGTAATTCCAGACCAGATCACCTTTGTTACTGTTCTTTCTGCCTGCAGCCATGCAGGTCTCATCAACGAAGGTTGGCACTACTTCAATTTAATGATTCAGGAGTATTGCATCATACCAAGAGCAGATCACTATGCCTGCATGGTTGATCTTCTTGGCCGTGCTGGCTTTCTTGATGAGGCAAAGGAATTTATTAATCACATGCCAATTGAACCTGATCCTGTTGTCTGGGGTGCCTTGCTTGGTGCCTGTAGGATACATGGAGATGTAGAACTTGGTAAACATGTTGCAGAACAACTTGTTT
>TRINITY_DN186110_c0_g3:0-557
GTTGTTTATTGCATTGAGAGTTCTGACAGCATTGGCATTCAGACTCTCTGTCTATATCTATTTATCCAAACCACAAAAGGAATTGGCCTGTGGTTATACTCCGCTAGTCGAGGAATATGATATACACAGAGGAGCACGACGAGGTAATCAGTAATATATATTTTCGCGGTAGGGTTTTGTTCATTATTCATATAGAGGTAAAATTAGGTTAGGGAGCTTCATGGGTACCATTAATGGAGTTTATATGAATAAACCTGGGCCCTCAGAAGCACAAAAGAGCTCTAAGAAGAAGAATATATTGAGAGCCAGAGCTCGTGCTCACAAGAAAAATGTTAGAAAGGCCATTGTATTTAAGCGACGTAGATCAGGTGCATTAAGGAGGACGAGATATGTCAAGAGTAAGAGAGGTTTATACATGGGTGTATATTCAATGAATATACACAGGAGATTGAAGAAGTTGCAGAAGCTGATTCCTGGTGGGAGGACTGTGCGAGAAGTGGACGTGCTGTTCAAGGAGACTGCAGATTACATTGCGTCCTTGAAAATGCAAGTCTGTT
>TRINITY_DN186113_c1_g1_i1:0-266
TAATTCTGAGCCTTTTTAAGTGAATTTGTGGTTAAAAAGTTAGAAAATAATGTGCATATGCTTATACCTAACAAGTGGGTTGAGATTGTTGACATGTGTAGGTCAAAAGGAGGTTTCTAGAAAACCTTTATGTGGCACCCTAAAACCAAATTCGAATTTGAGTGGAGAGAATCATGGGATCATAAGGATATGTGTCACATCTCCTAATTGTATTGAAACTCTAAGAAGACGTGTCTTATCAGTTCCTATTTTGATTAGGACTCTAG
>TRINITY_DN186113_c2_g2_i1:0-432
CTCCATCCATCATTAGCGAGCTCAGCATCCAGGACAGTGGCCCCGCATCCATCATTCTTGGTCGGCTTCTCATTTCCTTGAGAGAAAAATTGAGTGCCACTGATGGGTAATGCCGGAGGATACTGCTGCCATTTCCCCTCCAAAGAGAACGCGCACCCTCGTCTCTAACAGTCCTAAATATGCAGTCCAGCATTCCTTTGAACCTTCTGTGTTTGCCCCCAGTGATCGCCAGACTACTCTCATGGGTCTGTAACAGCAATTTGGCCCTCTCTATTGGAGCAACAATTGTGTGGGCTACCCCTCCCATCAGGGCACCTGCCATCAGGTCCCTCGGGAAATTTGTCCATACCTCTTCCCTGATCATAATCACTCCAATCTCTTCCTTCCCTAATCTTGAAACTAATCTGACGAAATTCACGTAATAATCATGAT
>TRINITY_DN186114_c2_g3:0-833
CCAAAAGTGTAAGGCGTGTGGTTTACACATCATCTGCCAGTGCTGCTTCTTTTCCAGAGAAACCAGTGGAAATGATCGATGAATCATGCTGGAGCTCAGTAGATCTCATCAGACAAAATAAACCCCCTGGTTGCGGTAAGTTTATTGCACGAATTTCTGGTTTAAATTGAACATTGTAGGAAGTTTTATGGTTTTCATTGATTGAATGCATGCAGATGTATTATGTGTCAAAAACCCTGGCAGACCAAGCTGCCCTGCAATTTGCTAAAGAAAACAAAATGGAAGTTGTCAGTATGGTCCCAGTCACAGTAGTGGGTCCTTGGCTAACAACGACAATTCCCTCCAGCGTCGATGTAACCATGTCCCTCATCACAGGTTTCACAAACTCGAGCTTGATTTTTTTGTTTTGTTTTTCTCTTTTTGGGTTTGTTTTTAATAATTGATGTGGCACGACAACCTCAGGTTCTATATAATAGAAAATAATGAGGTATGAGGTTACAATCTCACCATTACGTTTTACATATTAACGATAAACATTCCTTAGATTTAATATCATTTATCTTTTAAATATGGGTATGTTCCAAATTTAAATAAAATCAAATTAACGATAAAAAGCCATGATTGAATTGCAGGAAACACATAATGGCAAGGATTATTGAAGTCTATTGTGACATCTTTTGTTCATATTGAAGATGTTTGTAGAGCTCATTTGTTTTTGATGGAACAACCTACAGTGGGAGAAAGATACATTTGCTCTGCCCATAGCACCACTTTATCAGGGTTTGTAGATTTCATTTGCAAGCGTTATCCAAAGTACAAGATAGACTTTCAGT
>TRINITY_DN186114_c2_g7_i1:0-318
GTAGCAACCAAGTAGCAACCATAGAAAAATCCCAACCCACTCATTTCTATTAGCATTTTTTGTTTTTTTGAAATCTATGGAAGCAAAGGTGAACATGGATCCTCTTCTTCCTCAAGTAGAAAACCGCTCCCATGTCTACTGCGTCACAGGAGGAGGAGGATACATTGGATCCTGGCTAGTAAAGACTTTGCTAGAGAATGGCCACACAGTACATGCTACTCTCAGAGATCCAGAGAACCCATCAAAGAATACATGCCTTCTCTCACTCCCGGGAGCCCAAGAGAGGCTTCGTCTCTTCAGAGCAAATCTCTGCGAGGA
>TRINITY_DN186121_c0_g1:0-1750
ATTAAATTAAAATTAAACTTAGCCGATACCGTATCAGTGAAGAAAACTTTATTTTTAATCTTTTAAAAATAAAATTAATAAAATATATATAAATAAAATAGCTAAAACATAAGACAGTTAGATGACACCTAACCAATTTATTGTCAATAAAGAAAGCATTTTTAATCTTCTACTACATTGCTGTAGCAACCCAACTGATGTTTGAAGTTTATAGGGAAGTATGGATAATGATCATTATTTCAATATATGAAAGTCACAGCTACCAAACTTATGTTTGAACTTCATGGAAAGTACCGGATAATGAGCATTAATTCAAATATATAAAAATCGCATAGTTAAGCCACCTTAGGATTCCATGCTAGGTAAGGTTAGGGAACTTTAATAGTCTGTCTTTCTCTAATAGTGATTTTGGTTTTTTTTAATGTGAATTTGGTGAAAAAAAATTGGACAAATTTTGATATCTGTATTTAACATGGGTTTTCAACTTTTTATATGGATTTAGAATTGTGAAAAAAAGTTAGAACATATAATTTATTTTAACAAATTTTTATTAAATTTTTTATCCATAAACAAATGTTAATTTTTTTCTAAAACTTATAGCAAATAAATTATAGTGATTTAATTTTTTCTTTCGTCAAGTAAGCTTTAAAACTATCTTTTTTATTAAGAATTCATTTTTTTTTGCATACAAAAATATATGTGAACGACTCAAGACCCAGAAACACCTAATAAAAATGAAAGACTGCTCCTTATAAATTACTCACAAAATAATTAATCAATCTACATTCAACCACTAATAGTTATCCTCACTCTTAATTTAACAATTAACTCCTAATAAATTTTCCCACATTTTAAAAAACAAAACCTCTTACCTTATTATGACCTACCTGAAATTATTCCAGGTAAATAAATCCAAATCGCCTAACATTTTTTCCTCATATTCACTATTCACCACTAACAGAGTAATGAATCAGGCTGCACGAGACTCGTAGCTAGTGATAATTATCCTGCACGGATGATTTCACAACTAAATAATGATAAATTTTCTCACCTTTTTAAAAACAAAACCTCTTACCTAACCTCTTACCTGGTCAAGACCTGAAAATCATATCTCGGATAAACTCAACATCACGTGACTTTTTTTCCTTATATCCAACAAAGATTTCTCTACACCTGTTGAGAAATTTCTCACCCCTGAAGACTCACCAAATCTTTTGAGTCAAAGCACAGGAACAGCAGGTGAAAGACTGAAGTGACGGTCTGTTTGACTGGTAGATCGCCATTATAGCCCCTTGCCTGTCTGTCACTGCACCGGCATTGCTGAAACTCCCTTTACTTCGCCTTGAAGCAACATGGTTTTCGATGTCAACTAATTCGTCTGCTTCAGAATGCCGACATAGAAGCAGGGAGATCTTATGTATATATATCTGTATAGTTTGGGTAGAAGTTCCAAGCATCAAAAACATTTGATCGACTTGAGCAAAGAACTAGAAAGCAGTTCTTGCCATTGAAGAAACAGAGGAAGTACTGTACAGTCTGAGAGTGTTGTATAGCTGCTTTATTTGAGTTACAGTCTGAGAGCACTGTGTAGTTGCAGAATTATTGAAGGTAGAGTCTGAGAGTTATGGGTCCGGGAGGCGGTGGAGGAGGACCAGGAGGAGGAGGAGGTGGTTGGGGTCCTGGTGGAGGAGGAGGCGGCCCTGGTTTTGGAGGGCCTTGTGGTTGCATTGAGCAATGGTATATATAAAAC
>TRINITY_DN186128_c1_g2_i1:0-650
ATCGAATCTCTTTGCGGCTATATAGAAATCCAGCAATGGCAGCTCTGCAAATATCTCCACAAGCGCGCAATATTCATAATGCCCCGTTACTCTGAGCAGCCATCGGTTGCATTCCCCAATGTCTGGGACTGGATCGCCGGTCTGCCGCCGCCGTCAGAATGGAAGAGCGACAGCATGTTTCTCAAGCTCTGCAACGGCTCGCAGGTACCCTTACTGCTTTCAGCCAAAAAAAGCTCCGTATCGCCGAGTTTCTTTCTCTCGCTACTCGTAGATTTCCCCTTTCCAATTTCCCTGTGGACGTCGGAGGCGTTGGAGCCGCTGGGCCATGGCGATCACGACGGCACGAAGGGTTTGTACAGTCTGTTCCTCAACTTCATCGATGGAATATTGCATTACGGCGTGGAGGAAAAACCAATGCGCCGCCTCTCGTCCCGCATAGACTCCAAAGAAGTAATGGCGGACTCGAAGCGCTTCAAGGGGATGTTCAACTGCGCGTTCCTCTGCATGGCGCTCTGCGTCTGCGTCTACGAGGCGCCGGCGGAGATCCGGCCGCGGTGTCTGGAAGTGCTGGAGAGAGAATTAGAGGGCTCTCATCGGCGGAGCGGAGGCGCCGTCTTTTGCAAGCAGTTGCTAGAGGCAGTGGGTAGCAA
>TRINITY_DN186128_c1_g4_i2:0-832
GCCCGCAATGAAAGCCCACGATAAGCACCCGGCAACGGTCCCAAAAGACGACCGTCTTCTCTTTGCGCTCCGTTACTTGCATCTGGAGGCCGTACTGCAGCTGAGCTACGCTCTGGTTTTCACCCCCGACTGGATCGATGTCAGGGTGACAGTCGACAACGTTAGGTGCGACGTTGTCCCGCTGGCGGCGGAGGCGGTGCTCGAGGTCCACGGTGTCGCCGAGGAAAAGCATTTTCCGTCCCGGATTTCGGTCCGGATTTCCCCCCGGAAAGAATCCAATGTAATGTCCATTTCTCTGAATCAGTCGTCCAATAACCCGTCGTATGAAATCTCGAACGAGACGAGCGTCGACACGGGTTTCGAGGTTCCCGGAAAATATTCCCTGATGGTTTCGGCCACGGAAGGTTCGACGACGAGCTTGAAGCCGTGGAAGATGGAGCAATCAGTGCGGGGCAACGAAGGGGACTACGACTGGGTACTGTACGACAGCCAGTCTGGCAAAGAAGTGGCGGCGTCCCGGCCGTCCATGATTGAGATGTTGCAGGCCAAGGCGTGGTTTAAGGACCGCTATTCTTCTGCTTTCCGGCCTTTCACGAAGCAGGGCGGGGTCGTGTTTGCCAGAGATGAGTACTCGCAGTGTATCAGCTGGAAGGTGAAGCGCGAGATGGAAGGGCAGACTTTGGTGTGGGAAATAGCGGGGAGCATCTGGCTCACGTATTGGCCCAACAAGTATAAAAGTTTCTACTGTGAAACCAGGCGTCTCGATTTCTCTGAGGATGTCGAACTTTCACTTGTACGCTAGCCCCGCCTTCGAATCGCAGAAAGCATGGGA
>TRINITY_DN186130_c0_g1_i2:0-884
CAATGCCAATTACGGCGGCAGCGACAAGGCCATGATGCTCACGAATTGTCTGTTTAGAGTCGGGGGAAACGCCGTGCTACTGTCGAACAAAGCGAAAGACGCAGCCAGGGCAAAGATGAAGCTCCTGCACGTCGTTAGAACGAATACCGCAGCCGATGACGAGGCCTACGGCTGCGTCATGTCGAAAGAAGACGCCGAGGGTTTCTACGGCATCGGCCTCCGCATGTCCCTCATCAACGTGGCGGCGGAGGCCGTGAAGAAAAACATGACAACCCTAGGCCCGAAAGTTCTCCCCATAACTGAACAGCTCTATTATGCCTACAATCTCTTCTGCATCAAAGTTCTCAAAAAGAATTTGAAACCCTACATCCCCAACTTCAGACTCGCGTTCAGCCATTTCTGCATCCATCCCGGCGGGCGAGCAGTTATCAACGGGGTCGGAAAGAGCTTGCAGCTGAGCGATCACGATCTGGAACCGTCTCGCATGGCGCTCCATCGATTCGGGAACACTTCAACCAGCGGGCTCTGGTACGAGGTAGCTTACCTGGAAGCCAAGAGACGCTTCAAGGTGGGAGATCGTGTTTGGCAGATAGGCCTGGGTTCGGGATTCAAGTGCAATAGCGCTGTGTGGGAAGTAATGAATGAAACGAAGCCTATGGAGGCCAATGTGTGGGACGATTGCATTCACAGGTATCCTTGCAATACTCGTAACAGATTCACGGACGACTACTGCCGCAGTTTGATAGATTCGTTTCGAAAATAGGCTCTACGTGCGGCACCCAATCAGTACCTTGCTTTTTAATTAATGCTCATATAGAGGTAGGTATTCATAGAATAAAATGCATTTGAGTTTTTTTTATCAGTGCCTGTGCCATGTATAAGCG
>TRINITY_DN186139_c2_g1_i1:0-496
TGGGGATGCAAAATCGGCCAGGAATATCATGATTATGGAGCTCAAGAAATTAATAGAAGCCAACCCTCTCTTCCGTGACAAGCTCACATTTCCTGCCTTCAAAGCTGCTAGGCTTCGAACTCTGATAAATCAAAGGTAGGATGCTTTTCCATGTGTTGTAATAGTTCACGGAGGCCTCTGCCTGACCTCCATTCCATTTTGCTTTAAAACTGGTCAAGATGGATGTAATCTATATTGTACAATCATTGATTACACACTTGTAAAATTTCAAATCATTTAATTGCTTATGAGTCAATGGAAATTGTCAAATTTGTGATGTTACAGTCTGTATCTCACTGTCTAGTTGTCTGGGAGAATGGGAGTTATAAAGGACTGATATAATATAGTTTGCCTGTGGGCTTTCTGTATGCAGTCTCAATTGGCAGCACTAGCTTTGTAAACTTCCTCGACCGAATCATGATATTAAGACTGTTTGTCGATCGTACATGTACACTTT
>TRINITY_DN186146_c3_g2:0-1035
GTTGCATGGTGCGGGAAAATATGTCACCATCTTCTGAACATTTATCCCCAGATGGTCAACCCCCAGTTCCTCCTCCAGGGTCAGACGCATATTGGGAAATGAAGTTCGTCTGTCCATGCAAAAAGTGCGCAAATAGGAAATTGACAAAGAGACGTCTTTTGGATGTGCATTTGCAAAGGAATGGACGCCATACGGTTGGGTTGCAGTACTGATATGCCTCCTTTATATCTCAAAAGCAATATCATGTATACATATTTTATATTTTGTTCTATTACTAATTATTAGAAATTTCATTTCAATGTCTAGCCGCCCCTTAGCACACCAGAATCGAGTAACAATGATGATATCAAATCTGACGGGCAAGAGCAGAATACACCTATGGATGGCATAAATGAGGTTGGTGTAAATGAACCGCTGCACGACCATTTCACAACCGATGGTAAAGTTGATAATTCTCCATTGACTCAGCTGGCTGCTACGCCTCTTTACCCAGATGCAAAAATTTCAGTACAGGAGACAGTTATGTCATTGTGGAACCTGAAGGTCACGCATGGATTGACAGACACAAGTTTTACAGCTCTTTTGAGGTAAGGCATATATTCTTGAACATGGCATGTAAGTTCCGAATATAGTGTGTTTATTTTTAATGTAGCGATCATCTCTTATGCACACCATGCAGGCTTTTGGCAGACGAGATACTTCCAAAGGAAAATAAGATGCCTCGTTCAATTGGGGAATTGTCTTCGGTCATGAAAAATAGTGGCATAGACATGGCTGTTCATGAGCCTCAAAAGACACCCCAACCAAGGGAGAAAGAAACGAGCCGAAGATAATCATCTGCATATATTTCATTTTTTTTTTGTGTACATAAACTTCTGTGGACATGCACATGGGCATGTATATCATTCATCTTTGAATATATTTAATGGAGAAAGGCTTATGATCAGTGTTGCAAACATATGTGAAAAAAACGTTTGTTGATTTTTACTGTATCTTAATTTTGCTGAGGTTTATCGATTTTCACTGATAAAAAAA
>TRINITY_DN186159_c0_g2_i1:0-754
TAAAGCATTAGTCGTGCTTAATTTTTGCCTGTAAAGCATGTGTTGAACGTTAATAGCTGTCAGTTAGTATTTAAGCTAAATGGTAATTACATTTGCTCACATTATTAATTTTGTCTGGTCAAGGCTACGACTGGTCCTGGTCCTCTTTTAAAGGAAATTTTGCTGCCTGAAACATCTGCTTTCAGAAAATTTTCTTTTTTCTGGACAAATTTGTTACTTATATGACAGTTTTATATGAGGATGAATTTGATTCTTTGAGATTGTTATTCAATAAAGCTGCTTGCGGCCTCAAATTTGCCTCTGTGAGGTTTATTTTACTTCCTTTTCTGTCTTGTTTCTTTGGACCCAGTGTGCTCCTGAACCGACTAGATTTATTTCACTGGATCAAATGTTCCTATTACTAAAGTAATTTTTCTTATTTGGGAATATTTTAATTTCAATTTCAGGCAAATATTTTGTTGCCAGGCCAGATTTGAAATTTATATGTAAAATTTGTTTGCTTTGTTTGAGACTATTGTATGTCCGTTTACGAGTTATGTTTTGAGGCCACGTGTTGTCCTAATTCACTAAAAGTTATTCCATGAGGCTAAAATTTAAATTTTCCTATTATTACAGTAAATTTCATTGTTTTCAGATTAAGTTTTTTGGTCATTTTTTCTGAATTCGCTTGTTTGTCAGTTTGTTTTGAAGTAAAGCAGGTTACATAAATGCCTAAAGACATGTTGAGCGTTTCTACACTTCCGTCAGAAATTCC
>TRINITY_DN186165_c0_g2_i1:0-421
GGGGATTGCAATTTCCCTTGAAGCTCAGAGATTGCTACACGTGAACCTTCCTCAGCCTTCTTTCGGGCAGACTCTTCCACTGCCAACTGCTCTTCAAACATTTTTGTAGATTTACGCAATGTCTCCTCAACCGCTTCTGCTGATTTTTTAAGCTGTTCAGCGTGTTGTTTTTCCATAGTTTCGAGTAAAATCTGTACTTCTTTCTTCGAATATCCACCCGATTCGATATTCTTACGCCTGTTTGACCATTCCTGAGCTTCACGGAACATCTCGTTAGTATAAGGATGGCCTTCATTTTGAAAACTTACAATGTCTATCTGCTTCAGCAATTCAGTTATTTGTTTTTTCTTCACTATTTCTGATTTGGTTCTATTATCGAAAAGAACCTTTCTACCAATGCACTTGAGCAAAAGCCTATGAA
>TRINITY_DN186167_c0_g1_i1:0-1251
CTTCCAAAAACTCCCCCTATATTACAGCACAACTAGTATGATGTCTCCCTTTAACAGCCTTAAAAATAATTCATACAAAATATTCTTCCATATTTTATTCACACGGGTGCCCAACATTCATTCGCACTGTGGAAGAAAAGTTGGGTTGGTTGAATTTCCACAGTTTCCCTGTACGCATATGTTTAATACCTAATAACTCTTAATATTTAACTATTAATGGATATGATCGAACTTTCGCTGGCGTCTGGGCCCTCGGCTGGCAGGCTGCCTGCCCGCCTGCCTGTCTTTCCATCTTATAATATTTCCCTAGGTATGTACACCGGCCTTCCAACTCTCAAACTTGTGGGTTTCACATCCGGTTTTGCATCTTTATTGTATTTATTTATGTCCAGAAGCCTACAGTATAGGCAGACAGCTATTCCTCTGCTATTCAATTACAGGAGTATGGAAAGGATCAAATGCATCATTAAGAAATGGCAAAGGTTTGCGAAGATAGGGATCAGGTCATACAGTGCCAGGCCTTCCATGGAACAGTCAATAGATAATCAGTGCAGAGATGATAATAATAATAACAATGTTACAGTTAGTCCTCCTGTCCATTCTGATCAAGAAGAAGATATTCCTGCAATACCCCCGAAAGGGTATGTGGCTGTTTATGTTGGAAATTCAAGGAGGCGCTATGTGATCAGTTGCCAATATATAAATCATCCTCTGTTGAGTGTGCTTATTCAGAAATCAGGAGGAGAAGATCATGAATATTTGACCGTTGGATGTGAGGTGGTTCTTTTTGAGCATCTGCTGTGGATGCTGCAAAACGGTGATGAACATGCAGATACTCTTGGCTTTTCTCAGAACGATTCTTTGGAGGAACTGGTGGAATTCTATGTTTGCTAATTTGGTTGTAAAAGTAGTTTAGTTTCAACGGGTTAATAATAACTGTGGAGGCCTTAATGTATGGGTGGGCTGCTGAGAATAATGTATTTTTACAGTAAGCTCATAGCCATGGATGGCATGAATGCTTAATTTCTAGCGAACTTTGTATAAGCTAAGAGGGTTGATATAATAATATATATTAAACTTTATGTTGGATTGACTTCTCTTCATCATATTTTAGATTCATGAATGTTCATTCAAATGTAATTTTCATGTTTTAGACTCATGAATGTTCATTCAAATGAAATTTTCATGTTTTGGCCATGGCGTTAGGTAAGTTACATAGTCCTCAATGGGGGACACCCCTTTGCTCTGTAT
>TRINITY_DN186174_c1_g2:0-2507
GCTTCATATCGTTGTTATTTCGCTTGGCCGAACATTGGTTTTAGGAGATGACGTCGCCATGTTAGCATAGAATATTCATATCAAAACCTTCACATTAGTGGTATTTTAGGACATTGTGGCATTTAATTTGGTGGCTCTTCTTTTAACGAGGAAATCTAGATTTCCTCAACCAGAAAGCCAAGTGAGGCGTTTCCAAAAAGGCGGGGATTATACTAATTGATTAATTTTCTTGTCTGCGGTCATATCTGATCTTTCTCTTGAGGTGTTTCCAAAAAGGCCTCGGATTATCCTAATTTATATAATTTTCTTGTGGGCCATCCCATCTGATCTTTCTGTTCTGTGAGTGTTATTCTCCCATGCCATTTGATTTTTGTCTATACCGTGAAAACCAATTGCCATTCCTTCGGCCTCTTTCCAAATAAAAGAAGAGAATGAGCAAAAATGAAGCCAAATTTATCAACGCCCAGAGCTCTTCAATGGCTGCTACCCACCCGAATTTGCCAGGACAATGTGGCAAGCAATCTAAGCATAAAGGCCTTTTCTCAGCTTAATTATGAGACTCCATTGCCTTTGCGTGGCTTGTGCAGAGTTAGAGTGAAGAGAGGCCAAAGGCTCCAGATACCCAAAGCTCATAGAGGTTCATTTACAGACACAGAAACGGATACTAAAACACTAAAACATAAACCAGATAACCAGAAGGTCGGAAAACCATTCGATGGCTTTCTGGATAATATCAGTGATACCTTCAAGGCAGATGAGCTTGGCTGGGAGATTTCACTTATTGTATTTCCAGCAATTGTTTCTTTGGCAGCTGAACCTATTGCATCTCTGGTGGATACTGCATTCATCGGTCAGATAGGTCCTGTGGAGTTGGCAGCTGTTGGAGTTTCCATTTCAATCTTCAATATTGTGTCAAAATTGTTTAACATCCCTCTACTCAATGTGACTACTTCATTTGTGGCGGAAGATGAGGCTACACGAGGTGGTAGAGTGAAAGCACTTGGAAAACAGGCTTACAGTGTACAAGGAGATCATTATGCTAGAGCCAAAACAGGTAACAGTAGCCTGGAACACAAGGATGAGCTCCAAGGATCATCAGATGATGGAAATTACAAGTTGCAGTTACCTGCAGTTTCGACTGCATTAGTTATAGCAGCTGGTCTTGGGGTTGCAGAAGCAGCTGCATTGGTCCTTGGAGCAGATTACTTTTTGAATATCATGGGTGTGCCTGCAGTGTTTTTTGAAGCGGGACAAGTGAGGAAGGTGTGGCAAAGATCTGTCAAAGGGGAGAGGAAAAAAGCAAGGAACCAAGCGAAAGACTGTGGTGGAGAAATGGCACATTGAGCTAGTTGGTGGCTGCGAGAGGCTGCTGACTGAGGAACATCATGGAGAATTTTTTTCTCCTAGGGATATCAGCCACAAAATGGGTTCACCAATGCATCTTCCAGCAGAGCAATACCTTTCTTTAAGATCCCTCGGTGCTCCAGCTGTTGTGGTTTCTCTTGCAGTGCAAGGTGTCTTCCGTGGGTTCAAGGACACTCAGACACCATTGTATGCAACAGGAGTTGGAAGCATAATGAATGCTGCAATGGATCCCATTTTTATGTTCACCCTTGGCTTTGGCGTGAGTGGTGCAGCTGTTACTACTGTCGTATCTGAATATTTCATTGCTTTTGTGCTTCTTTGGAACTTGAACAAGAAAGTGATTCTTCTACCACCAAAGATGGAAGAACTACGGTTTGGTCGCTACTTGAAATCTGGTGGTCTTTTAATTGGAAGGACTGTAGCTGTGCTTGTTACCTTTACTCTGGGCACATCAATGGCTGCTCGACAGGGTGCCATTCCTATGGCTGCTCATCAGATTTGCCTTCAAGTTTGGCTGGCTGTATCTCTGCTCACAGATTCTTTAGCACTTTCTGGCCAGGCTCTCATAGCTGATGCGGTTGCCAAAAGAGACTACAAGAAGGCAAAAAAGGTTGCACATCGTGTCCTACAGATAGGACTTGGCTGTGGACTTGCTTTAGCGGTGATTCTGTTTGCAGGATTTGTACCATTTTCAAAATTGTTCATAAATGATACAACTGTCTTGGAAATCATGGCTTCTGGAGTCCTGTTTGTTGCTGGCACTCAACCAATCAATGCTCTTGCATTTGTTTTTGATGGGCTTCACTATGGAGTATCAGACTTTGCATATGCAGCATACTCAATGATAGTCGTTGGAACAATATCCTCCACGTGGTTGGTACTTGCACCACCTATTTTGGGTCTTGCTGGAGTCTGGGCAGGTTTGGCGCTTTTCATGGGTTTGCGGATGGCAGCTGGGTTTTGGAGGCTAGGTCGTACAGAAGGCCCTTGGCAGTTCCTGACACAAGATAGGGAGGACAAGGAGTTGGAAGTTGACTGAGCCATTTTCTGTCTTAACAAATGATTCATCTTCGATACTAGGAATGAGTTCTTTTCTCGTGGATCAGACAGAAGGGGACATGCCAAAGTTAATAAGACTCATG
>TRINITY_DN186182_c0_g3:0-643
CACCGCCATCACCACCACCGTCACCGCCATCACCACCACCACCACCCGCCAGCCCCTGCTCCGTCACCGCCCGCACCACCCCTTGCTCCTCAGACTGCTGATAATGACTCTTTCACCCCCAGCCCTTCCCCTTCACCGGTAACAGTCCCTTCGATTTCCTGCGTCTATTTCATTTCCTGAACACTTTATTTCAATTATGATGACTGGTTTTTGGTTTTTTCTTTGTTGTTTTAATTGCAGAATGGCGGACCGAAGAGTTCCAGGGCAAGCCTGGCAGTCACCGTCGCCATTTGCGCCCTCTGGGCAGCCATTGCTTAGAAATGGGAAGATCGGGAGAGGTTTTTGCATAATAGTAAATGTTCTCGTTTATGAGTTGTGTATAATTGTTGAGCAGTGGGATTTTACTCAAATTACAGAGCACCCTTGGCTGAGAACAGCAGATCAATGCCTGCTTACAATATGGATTTAGATTCTAAGTCTGTCGTGGGAGAATAAATTGTCTCGATTTTGAATTCAAATGAAATCTGGAATGACAAGATTTTCAAATTTTCATGCTCTAAAGTCTTCCGATTTGGAATTAAAATGAAAATTGAAACTAAAATTTCGAGAGTTCATAATGGTTTATAACTTTTTTCTATTTAAC
>TRINITY_DN186182_c0_g5_i3:0-270
CCGCTCCGAAGCCACCCACGACCACGCCAGTTGCTCCAGTCATCGCTCCGAAGCCACCCACGTCACCGCCAGCAGCCCCTGTAACCACACCCACACCGCCCGCCACGACACCCAAGCCTCCCGCCGCAGCGCCCACGGCCACCACACCGCCTCCCGCAAAGCCACCATCAAAAGCCCCTCCGCCGACATCGTCTCCTCCAGCTAAGCCTCCGGCCGTCGCCCCGGCGAAACCACCGGCGGTGCCCGTTCCTGTCTCCGCTCCTCCTGTGG
>TRINITY_DN186207_c0_g1:0-2449
CAGATTGCAGGATTCGACCCGTGGGATTGGGATCCAAGCCAACAGAATATATATATAAATATATAAATATATATATATATATATTTGTGTAATTTGATCTGTCTGGGGATCTCAGAATATAAAGTATTTACTGGAAGTTAACAGCGAGGTGAAACAAATTCAAGGGAGAATATGACACAGAAGGGTGGAACAGAAGGACAGATAGATTTGCCTCCGGGTTTCAGATTTTTTCCCACAGATGAAGAACTTGTAGTCCATTATCTCTGCAAGAAAGTTGTGTCTCATCCTCTTCCTGCTTTTATTATAGGAGATGTGGATCTCTACAAGTATGATCCATGGGATCTTCCTTGTAGATTGAGTTATGTGGGTAGTTGGAAGGAAGGATTGTTATCTCACATTTAGGTTTAATTTTTTAAAGTAGAGTGGATTGGGTTATTTGAGTGGTCGGAAAGAAGGGTTGTTATCTCATATATAGGTTTAATTTTTTTGTAGTGACATGATGATGTGAAATAATATTGTAATCGCTACATTTCTTTTGGATTATTTGGATAGTCATAAGGAATGATTGTTATTTCATATCTAGATTTAATTCTTTTAAATGGAATAGATTAAGTTATTTGGGTGGTCCTAAAAAATAGTTATTATCTTATACATAAATTTACTTTTTTTTAATGACACGATGATGTGAAATAATATTGTTCTATGAATATTGTTGTATTGATTTTCACTCTCCTCATGATCCCATGGTCACACTGTGAAAATAATTTTCCCATGGTCACACTGAGAAAATAATTTGGGTAGACAGTAACAAGATTCTAATTTTGTTTGTGGGTTTTGCAGAAAAAGCTTTGTTTGGAGAAAAGGAATGGTATTTTTTCACCCCGCGGGACCGTAAGTATCCGAACGGTTCTCGCCCTAATCGGGCGGCAGGGTCCGGGTACTGGAAGGCCACCGGCGCAGATAAACCCATCACGACTTGCGGCGGGAGGAAGCGAGTTGGAGTGAAGAAGGCTCTGGTTTTTTACAAAGGGAAGGCTCCCAAAGGATCCAAGACCAACTGGATCATGCACGAGTATCGCATGGCAGAAATCAATATGGCCGCCAGGAAGAAAAACACTCTACGGGTATGCAACCAACCAATTGTGAATATGGTAATTAATATTTAAGATAAGAAAGATGAATGAAGATAAGAAGGAATAACTAGTCATCAGTCTTTGGTTTTAATTTATTGGGTTTTCATGATGTCATGTCAATGTCAAAATACGTGTATCTGTGATCCTTTTCTAACACTTCCAACTCTATGGGTTTTCATGTTAACATTTTTCTGAATTATTTGCGTCGGTGTCAGCTTGTAACTTGATCTCTCTCGAACAAGTAGGTCAGGTTGTCTTTAAGATTTTCCATCAATAAAAAATAATGAGTTATTTATAATTTATAATTTAGATAATAATTTTAAAAATAACTAGTTATTTATTTTTATAATTTTGGATGATTGGGTGCTGTGCCGCATATACAACAAGAAGAGCAGTGCTGAGAGACTAGAAGAGAAGAAATTGGCTGAAGAAATGGAGTCCCGTCACGATATGCAGGAAACTGTGGAGCAGCAGAAGAATACGCATAGTGTCCCTTCAGAGCCATCTCCCACTGATGCTTCAACTGTGTCTGCAGAAGCTGGACTCCCATCCACAAATTCATCCCTTTTTAACCCTCATCTTCCTGCTCTTCCCATGAATCCTTTCTATCAACACCAGAGCACCACCACAGATGAAGTCCAGATGAACGTGAAACTGGCAAACCAGCTCATTCAGAAGCAGCAGCAGTCAGGGCAGTGCTTGAATTTCAACTTGGGTCTGGACAATGTGCAGAGCCCTTTCTTCCAGTTGGATAATTCAGAGCCATCTTCTTTGTTCAACCCATACCAGGAATTCATGGACAACTACAGTATACAGAGATCTTATTAGACTCTCAGTTAGTCATCACATACACTGAATGCTATGCCCAATCTCTATGATTCTGATACAGTGTCACATCACATCACATCACCATGTGTAAATGGTTCCTGTATGGTGAAAGTATTTAGCACCAACAACTTGAAAAATAGCAAAGCAAAGCAAAGCAAAGCATTTATTCTTTCACATATTGTATAAAAGATACATGATTAGCATATCTGCAGATAGAATTAGAGTACCATTCATCCATGTTGTTACAGTGAATGCCACAGTCAATCTCTATGATTTCGACACGCTCTATCCCATTACATTACATCACCATCTGTGAATCGTTAGTGAGTATTGAAGTATATACCCCTAACGATTTGATACTTGGGATTTGATAAAGGCATTTATTCTTTCATATATGGTATAAACGCACTATCTCATGTATAGTTTCTTTTATTCCAATGTGTTCGTTAAATTATAATTACAATTTTGTTTTATCTTTGAATTTTGAA
>TRINITY_DN186207_c1_g1:0-1929
CCCATGGATACGGATCTCAGACTTAATATGAGTTGAGTTTCATAAAAGTTTTGAAATCCTCTCAGGCTAAATTTTGAATCCCCTTCTCAGTTTTGCGTCACAGAGGGAGAATTGCATGTTGAAATCCATAATTAGTAATTGCCTGCTCAACTCCATAATTAGTTATTACTCCAATGCTTGCGAATTCAAAAAACGCAGTTTTGGTCGACCTCTAGATATTAAAACCATCGTTAGAGTCAATCGAGGTGCAGAGCCGGTACTACTCTACAATTACTGAAAATTATTTTTAGGCAAGGCAGTACCCGTACTGTGCTCAGTAGCTTGTCTCACACTCGAATCCACTCACTTGAGAGTCCACAAGGAGCAGGGTGGAGTTCCAAGCTAGCCAGATAGTGAAAGGACGTCACTGTTTTCTTCACAGAGTCTGGACTACATCGATCAGAAACTTGGTTGATTGAAAACAGATTGGAACGGGAGGGAATAGAGCGATTAGATTTATCAAAGAAGCAGTATGACGTCGATGAAGATGAATAAATTCTCAATGCTGGACCTGGAATGCTCTGTCTTCATCCTCGAGCTCTGTTTAGGTCAGGAAAAAAAGGGTTCTGATAATACTCTGTTGAATGCATTGAAGCCATTGAATCACTTGAAACCTGCATGGTTTTGCTTGGCCTAATGCAAGATAAAAATGAGCAAACTGAATGGTATTGCTTGGCCTAATGGCAGCAAAATGATCAAGCTGAATGGTTTTGGTTGGATTAATGGGAAAAAAATGAGCAAACTGGATGGTTTTGGTTAGCCTAATGTAAATAAAGAAGCATGCATCCTTAAACCCCTTAAACCCTACAGAACATTGTGGTGGGCTAGTTATTTCTGCTTAAATCCCTTGAGCTGATGGATTGTTTTGTTTTGTTTCTGTGTAGTGCTTGGAGCAGGGTATAATGGAACGAAGGTGGACATGCCCAACAGCCCAATAACCACGTTTTCTCCACCGGAAGGAAATACCACCTTCATAGATGGGACGACCTGGTGTGTTGCCTCCCCGGCAGCCAACCAGTTGGACATGCAGCAGGCCTTGGATTGGGCATGCGGTCCAGGGCTGGCAGATTGCTCTGGTATTCAACCTGGCCAACCCTGTTATCAGCCCAACAATCTGCTCGCAGTTGCTTCTTACGCCTTCAATATGTATTATCAGACTAACGGGAATTCACCTATAGCCTGTAACTTTGGTGGGACGGGGATGATCACCTCTTCCGATCCAAGTTATGGATCTTGTCAGTTTCTGACATCAGGAAATCCCAACAGCAACTCCTTCCCTACGTCGTCTCGAAGTCCAGGCATTTCAGGATGGCTTGTTCCAGGAGTACTATTTATCACCCATGTATTGAGTATATTGGAATGGAGAGTAACTTCGCCTCAACCACTTTATCTCTGATATCAGCTGATATCAGTAATGGTTGTGTGAACTGGAAATGAAAATACTGTTTTGAATTTTGATCTCGATCTTGATTGCTTCGAACTAACTAATATGGTTCATCTTTAACACACAAATAGACACTGAGATTTTGTTCAAATAGACACATGAGATTTTGTTTATTTTTGAACTGTGTACACCGCTCCATTTAAGCCCATTGTAAGGACTATGTCCGTGCGAGTTGAAAGGTTAAACTGATAACAATGTGGTAGGTGAACCGCCCATTTTTGATATTCTTTTGACAATCAAAGATTTAAAAAAGCAGAGAAGCTTTTCCCTCTCGTAAGTTGCGTCTCTTCATCTCTTCTTCTTCACAGGCGATTCCATTATGTATTGTCATAAAAAGCTGTAAATTGCATTGGCAGCAGAGAGATTTGGTAATAAAAGGACAAAAGGGAATGTTTTGATTTCTGTGCTTTCTGTCCGAGCGTCTTTCAGGTTGCTATGATGGAGAT
>TRINITY_DN186211_c2_g1_i1:0-391
GAGCCAACTTGCTATATATAATGCTTCCAAGTTGGAGCGCTTGCGCTATGTAATTACTTGTAAGCAATTGCTATGTAATTTGTTGAATTCAAACATAGACAGTTGCTATGTAATTTGTTGAATTCAAACATAGACAGTTATATATTGTCACTTACGTTATGTATCTGATTGGATGACCTTATTGTAAGCAATTGCTATGTAATTACTTGTCTTGAATTCAAACATAGACAGTTATATATTGTCACTTACCTTATGTATCTGATTGGATGACCTTATTGTAAGCAATTGCTATGGTGTTACTTGTAACACCGTATTACTTGTAACCGGTGTTGAATTCAAACATAGACAGTTATATATTGTCACTTACCTTATGTATCTGATTGGATGACCT
>TRINITY_DN186211_c2_g3_i4:0-321
ACAATGTTCGAGTTGATGAGGTGCTGCCTGTGAATGTATCTTTGAATTTAAAATTCATATCATTTTTCTTCATTGTGCCCTTTTACCAAAAATGTCTTTTGACAGGTGAAAACAAAGCTAAAGGGCCACCAAAAGAAAATCACGGGCCTGGCTTTTTCACATGTTTTGAATGTGTTGGTATCTTCCGGAGCTGATGCGCAGGTATATGGTTTCTTGTATTACTATATAGAGTTTGACTCCGTGATGTCCACTTTAAAGTTTACACAAATTTACTTAGTAGAAATGTTCCTGTACTCACAACCACGTCTTTTGGCAGTTATG
>TRINITY_DN186213_c1_g1:0-2456
AGCAGGGCTTCAACGAGGCTACCCATTAGCCCTCTTTTTGGCTCCATTCTACTACTAGAGCGATATAATATAATTATATGAATAAAACAATTGGAAAAATGGAATATCATCGGTGAGAGTTTGGCTCCACATATTCTCATATCCTCAGTATATTGTAAATAGCCGTGGAGTGGCATGGTGCATGGTCTAGTCGCTATCCACTGCTCTATAATCACAGAGCAGGAATAGTGATTTGGTGAGACCAGAGGTATGGCAGGAATGGAGTTACTCTATCTGATTGGGAGTGTGTTCAAGGCTCTAACAATTTCGTTCCTGTACACTTTACAACTCCTCTGCAAGAAGTTATTATTCTCTAAAACAACCACTAATTGTGCAAAAGAAGGCAGTGGATTAGTTGTGTACGAGGGGAAGGTGTGGCATGAGCGAAGGAAACCAGTTGTTCACAGCTTTGAATACAACGTGAGATATGCTCTCATCAATTTGGACGACCCACCTCCTTGGTTTTTGCCTGTTATCAACAATCATCACATGGATTCCCAGCAGGTGCGGAGTATTACGGGCACTTCTGGACCAGTATATCTTCTTACAATTCCTACAAGTGTTGGATATGAGCAGAATCCATTAAGTGTGTATTACTGCTATGATGCGGAAGGACCCACCTCATATCTCAAACTATGCATAGCTGAGGTAACAAATACACCATGGGCAGAGAGAGTCTCATTTGTCTTTAATCCAAAGTCTGATTTGCTTGCAAAGCCTTTACATGTTAGTCCTTTTATGGATATGCTTGGGGATTGGAAAATAAATGCAAGTGCTCCTGGAAGTTCCTTGACTTTGACGATTACAGTACAGCACCCTGAACTTGGTAAATATTTCACAGCAAATCTTCAAGTGAAGAAAATCGAACAACTGACAGTGCATCCAGAAGTAATTTTATGGTTGATGCCCCACAAAGTGGCTGTTTGGATATACTGGCAGCTGAGATTGTCGAGCTGTCTGTGAAACCGAGATCACAAGCTGCATAAATTTGCAAATGCAAAAAATACCCTCCTCCCCTATTTTTAGCAAATATATGATTCCCCATATCTCTTATATCTGCGGCTTCTACATTTTCTAGGGTGTATGTTTCCAAGTTGCTAACTCATAGATAGCATAATTTGCTCGGTTGCTAACCTGCATGATGGAGTAATGTTTCTTATTCTTTGTCGCAAATAGAATGACACCTTTCCCTCCATCGCCGTTTAAAATCACTTATTATTTACTTTAATTTCGAATAATTCTGCACCCTGGTGCATCAACAGCAATATCTTATTTAGGGTATCCTTTATAAAAAGGTTTGCTCAAACTGTTTGTTATAGTTTGTGTGGGATTTATTTTCCCAAACTCATGTTAAAATCTACCCGTTAAAATCTACGTTAACGGGAGAGTGAAGATAGAAGAAACCTTTGGGCTATTCCAAAGAGTGTCTATTGAGCATTTTCTTTTATTCAATATTTTTTTTATTTAACAATCTATGATAATGTAGACAGCATGGGTTTCAGTCTTTTTGGTTGGATTTATATCTTAAGAAAGGAGTTGAGGATGAAAATCATTTTGGATGTAACTCTAGGCTCTATCATACCTCAATTCTAGTGATACCCATCACAGCAGTGTGAGGGTGATGTACATTTATTCCATCCAATATATCTAAACTCAATTATCTATATATATATATTCAACATTAAAATTGATTCCAAAATATATTTTGTATGGGAGAAATTGAGGATGAAAGTCATTTTATGCTAATAAAACTTCTCAAAGAGTGTTTATCCTAATAATACCCATTGCAGCAGTATGGATGATAAATACTTTTTCCATCACTATATATATAAATTGATCCCGGCCTTCCAGCTATGGTGGAAAGGTGTGCCTTTTATTCAACATCCTAAATATGTAAATGGTAACTCTTACAGGGAGGAAGCTTTGAGGCGTGATAGTCAATTGCAATCTTCCAAAGTGTGTGGTCAAAATGTAAACTTATGTAAAACAAGCACAGTTGAAATGAATAGGAATTGTATGCCTTGTTTGAATAGTTGCAACAATGAGGGTGGACGTTGGTTTTTTTGGAGAGACGCTCAGTGGCCATGGTTATAATATGTTATTGTATGACTTTATGAAGGAGCTTGAGATTTATGTTGGTTTTTAAGGTCTAATGTTGAATTCTTTTGTAGCTATTATTTCTGAAGTGCATTTTCCCTAATTTTCCTTTGCATATCACGAGATTCTACTACTGAAGGTGTAATATTCTTTATTTGACCTAGATTAAGACGCATTATTTTGTGGGATCAATTGTGGGAGAAAATCCTTTGAGATGCAAACCTATTTTATAATATAAAACTTGAGGAAAGGTGTAAACCTTGAAAGATTTGATTCCTTTAGGTGCTTAATAAATCTAGAGTTAAGATAGTTTTGAGCTA
>TRINITY_DN186223_c2_g1_i1:0-330
AGCAGATCGGCCATGTCGATCTCTCAGATAGCGGAACTCGCCACGGGGTTAGAGGGGAGTGGGCAACGGTTTTTGTGGGTGCTGAAAACTTCTGTGGTGGCCAGCGAGGGATTCATTCCCTCGACGGTTCTTCCGCCGGGTTTCGAGTCCCGTTTGGGAAACAGAGGAATGGTGGTCTCTTCGTGGGTTCCTCAGGTACGCATTCTCTCACACGGTGCGGTCGGAGCGTTTGTGAGTCACTGTGGTTGGAACTCGGTGGTGGAGAGCGTGTGTTGCGGAGTTCCAATCGTTGCTTGGCCTCTGTTCGGAGATCAGATGATGAACGCGAGG
>TRINITY_DN186228_c3_g1_i1:0-479
GTTGTGGGTTGACCGGTTTTTTGGTCCAGTTTTTTTACCGGTTCCGGTCTGTTTCTGATCAGTTCCCGGTCCCGGGGTCTATCTGTTTGATGACCAGTTCGGTTTCGATAACATTGCTATCTAGTGATGCAAACAAGTGATATGTTGAAACATTGTGGAAGTTTTGCACTTCAAAATGCAATAAACAGGGTGTGTATGTGCAAAGCGGCATGGTACATGATAAGTAAGATTTAAGCATAAAACCAAAGATGACTTCATTAAAGAATATTTTTAGTATATGATAAATATTAACAAGTTACGGAAGTTGCATATTTGAGCTTCAAGACAAATTTGCACCAGTCTGAAGGTAATTGTCCATTGGGTTGCAAAGTGAGGGAGAATAAAAGAGAGGATTCAGTCTCACTTGTAATTTTCAATTTTCTTTATGAACTATAGGGAAATATTTGACAAAATATTGGCTGGAGAATGTATTTCCTGTG
>TRINITY_DN186230_c21_g1_i1:0-252
TTTTTTTTTGGATAATTTTTGAGGTTGGCGGTGCATTTATAGTGTTGATTTGCTGAAACAGCGTCGCTTCGTAGGCGAAAATGGTGTCGTTGAAGTTACAGAACCGCCTAGCAGCGAGCGTCCTCAAGAGTGGTAAAGGAAAAGTTTGGCTCGCTCCTAATGAAGTCAGTGAGATTTCGATGGCTAACTCAAGGCAGAATATTCGCTAACTTGTTAAGGATGGGTTTGGTATTAGAAAGCCAATGAAAATTC
>TRINITY_DN186236_c0_g1_i1:0-1010
CGGGGAATAAGGGACACTCATGGCGCCCCCTTATGCGCCACTGTACAGCCCAGTGGCTCATCTTTGGAATCTGAAAAGCCAATGACCCCGCGGGCGCCCCCGGTAAACAATTCACTGCTCCATGCCCGACACATGGAGATGGACACCTTCCGCGTTCCTGGCTCCACTACGTGACAGAAAACGCTTTCCATCCTTCACCGTATATCGGAGACTTTCAACCCACCTCGGTATGTTGGACTGGTACAGTGCGAGCCCTATATCTGCATACTCTCTGCTGCTAATTTTATAGACGTGCCACTTAACTTTGATCAGAAATCTGGTTATAGTAGGTCCCTGAGGCGTTAATTCCATGATGTTACTCCGCAGTTCGTCTAATTCTGGGCTGAATTCCCTCAATGGGCTTCAACCAGCATCAGAATTGAATCCGCGCAGGTCTGCTCAACTGACTAAATTGCATGTTGCTGGCAATGGCGGTGGTCTGTGGGTTCACCATGTTGTACAGTCCAGATTCGAAAGGACGCCGTCTGAAGCTGATTTATTAAACCCGTTATCTAATGTCTGTTCAAGAAGGCTGGGGTTAAGGCGGGCGTCTGGTACTCTGTACCACTGTAGAATGCTCTCTACAGAAAATTTGCTGACCAATGGCCTATTGGATGAGGTTCTGAAAGAGGAATTTGAGGCTTCTGATTCTCATATTTGGTTTCAAAGCACTGGATACCCACAGGAGAAATGTGGAGGGAAAAACATAGCAGCATTTGGAGCCCATGGAGGTGAGGGGCCTTTTGTCTCTGGAAGGAGGAATGAGGATTTGATGGGTGGCAGGGTATCTGGAGGCACTCAAGTGACTCTGATGTGCGATAGGGCTGCTGTTGGATCTAAAACTGAGACGGGTTCTGTTAATGGAGGCTTTGGGGCTGAAGATGGGGGTGGAAGAGGGTATGGAGGCAGAAGAGGTGGATCCGGATCAGATTCCAACAGCATGGATGCATACTATAAGAAAATGCTGCAGG
>TRINITY_DN186244_c0_g1_i1:0-3387
AGAGAGGAGACCTCAGACGGTGTAAGAGCTATCTCTGTCCTTTGGCCTTACTCGCATGTGACCAGGGTGTAGTTATGTAAAAAAATCCTTCCCTTTCTCGCAGACCTAGGTCTAGATGTTCGGGCCGCTCTTACGGATATTATGCTTCGCAAGACAGTACTTCACCACACTCCTAGATGGATGTCATTGAGCGACAATGATTATGGGCCGTTTTATCGATAGATATATACTATCTCTCTCTCCCGACCGCAATTTGGTAGCCAATGAGAAGTTTATATAACCCATACCGACATCATCTCTTCTAATCTCTTCTCCGCTTAATGCCAATGCTCAGTCCCAGCCATCTGAATTCCAAGCCTGAGAAAAAATTTAGAGCCCATATTGTTACAGAGAAGTGTATTGTAGGACTAGTAGGAGAGTATATATATCTGTAAGTACATCTTCAAGATCCCACGTATATGGCACATGGTTTGCTGCTTTAATAGTGTATTCGTTCGTCTCTGGTATGGTATGGCAATGTTTGGCTCCGCCATTGGGGACTCTGGATCAGTTGCAAAGTGCCCCGCACGTGGAGATTGTATCAGTAGACTGACAAAAGAGGCCACCGATTTGATTTGAGAGAGCCAGGGCGCTCAGGCCACAGGCAGGGAGGTTTAATCTGTTGTATGTTGAAGAGCTTTCAGGGCGACGGCCGGCAGGGGAAAGTGTCGGCTTGGGTTGTCTATGGGTTTATTTTCTTCTGGAATTAATGAGAAATCCGGGAATGATAGGATATGCTAATCCTGCAGCATCGAAGGAGCAAAAGGGTTCGAATCTGGATTCGGCTGGTTCGTTTACACAGGCTTTGGTCATGAGTAGCGGTGTAGTTGGGATGGGATCGAACCAGGGGGATGAGACGAATAATGCCGAAGGATCGAGTATGGTTGTGGCCGCGAGGACTTCCCAGGGCGAGAGTGGAAGCGTAGTGGATCCCAATAAAAAACCACCGGCGAAGCGGTCGTCCACCAAAGATCGACACACTAAGGTTGATGGTCGAGGGAGGCGGATTCGTATGCCTGCGACCTGTGCGGCGAGGGTTTTTCAGCTCACGCGGGAACTGGGGCATAAGTCGGATGGAGAAACGATTGAATGGCTGTTGCAACAGGCGGAACCCTCGATTATTGCAGCAACGGGAACGGGGACCATTCCGGCGAATTTCTCGACCCTCAATGTGTCGTTGCGGGGTTCGAGCTCCAGCATCTCGGCCGGGCTGAAGCAACAGTCGTATCATCATCATCATAGGGCGTTGGCAGGCCTGACGGGCGGCCTCGGAGCGCCCGCCGGTGGGGATTCTTTGGGGCATCAGTATCGTATGCGAATGGGCGAATGGGAACGGGCGGAGGAGGATACGAAGACGCACGCGGGGGCCGAAATGGGGTCGACACACGGGGGGGCGTCTGCGGCATTAATGGGAGGAGGGTTTCACCTTCAGCATCAACATCAGCATCAGCAGGAGCCAAATCTGTTGAACGAAATGGGCGAAGGGGAAGAATGTATGAATCTGAGAAAGAGGTTTCGGGAGGATCTGTTCAAGGAAGGTGATCAAGAAGCCTCTGCAAAGCCGCTGAGGGGCATTGTGCAGAGACAGTCTGAGATGATGTCGAGCCCATCGGGTATAGGAATGGGAATGTCTATGTCAATGCCGGCGGCGGCCATGTGGGCGGTAGCACCTGCGCCTCCCGGGATGTCGAACAGTGGGCACGGGGGTTTCTGGATGTTGCAGCCCGTGAGCGCGGGGTCGAACAGTAATCCTCCGCCTTTAATGGCCGCAGGGCCACAATCAGAGCCCATCTGGACATTCCCACCCACGGGCTCCACGGGGTATCGTATGCCCGCCGGAACCTCAATTCAGCTCGGAGCTGCTGCTGGCTCGGGTTCGAGCTTGGGTAGATCGAGCAACAATGGCAATAATAACAATAATAATGGCAATCAATCGCGGATTTCTTCATCAACTGGTCTGCCGTTTATGCCAAGAATGAATCTGCCTATGGGAGGGAGCTGCCATGAAGTATCAGGTTCTGGATCGACGCGATTGGGATCAGGTGCTGTTCCTTTCAGTTCCATGTTATTGCAGCAGGGATCGAGCACTGGATCCATGGGGGCAGCAACAGGAGAGAGTCATCTGGGAATGCTGGCTGCCCTTAGTGCGTACAATAACCGTTCCATGAGTTCTGAGCATCAATCAATGCAGGAATCTGTGAATCAACAATCTGGCGTGGATAGATCAGGAGAAGACGGTCACAGCCACCAGAATCATGCTAATTCTCAATAGACCCCCCACAACAACAAAAAAAAAGATCGGAATCTGGATTAGGTTTTAACATTATAGACTGACATTGGTGCAATATTATTGCGGATGAATTTTCAGTTTATGGATATATATATAATTCTTCAATAGCTATGGAATCCAGTCGAGTGGTGATACAAGGCTTCAGGAATCTGTATGTTTTCTATCTGACGGATTGCTGGAGGCAAGCAGTATATATGATGTGGATCAATATTAGCGACAGCTAGCATGAATTTTAATGAGTTCCTGATGGTCTCTGATCGGTTCATCCAGAGGGATCTCTGTAAGTCTTTCTGTGTGTAGTAAGTAATCCTACTACTAGCTGCAGTGATTTTTTTTAATTTCTAATTTTCAAGTTTGTTTACTGATATATAATTGCTGCTTCGTCTAGCTCTAGTTGTCTACGTAGTTCATGTTTGATCTGCTAGAGTCTGAGATTTATTATTTATTGGCCAAAATTTTAGGCCGGGGGTTACAGTTTGCTTTGGGATTGGTTATTTATACACAGAGCAGTTGTGTGTACGTAGTAATAATTCTTTGTTAGAGGGGATTAAACCAATAACATGATGTTGTGTGAATATATGAGTACTGATGAGATTTTAGAGCAGTACATGCTTTTGCATCTTTGATGAAGAAGCTTAGTTTAGACGCTTTGCTTATTACAATCGTGAGAGTCTGGCAATGGTCCGCAGTCTGGTTCGGATCGGCTGTTTCTTCGTAATTTGGATGCTTAACTTGCATTGTAAATTTTTAGCAGAACTTTGGATTCGTTGTTGAATGCGATGTACATTGTTCCTATGGTCGGTCTGCCAGCCAAGGAACGCTGAATATTATCTGTAATCTAGTGATTATCTGCTCGATTATCAGAGAAAAATTTATATTCCCAATTCTCGAGTTTGTTTAATGAAAAAACACTGACCTAAGTTCATGTATTTAATTGTTAATTAAGAGTGTGGTTAGATTTCGGAGTTTCCAGTTAAGAAATCAGTTGCAATATTTCAATTTGCTTTTGTAAGTACACTGCTTGGGGTTCCTGTTATACTATTTCTCTGCTAATGCAC
>TRINITY_DN186248_c33_g3_i1:0-233
CCTCGCATTCCAAGCGTAGAAGACATTGCAGATCGTATCAGCAAGATTCTTGCTGTGCTCGAAACAAACATTTTATGGGTTAATCCTGACTGTGGGCTGAAGACCAGGAAGTACACCGAGCTCATTCCCGCCCTAACTAACGTGATTGCAGCTGCCAAAATGCTGCGAGCTCAGTTGGCCAGTTCAAAGTGAGGCCATCCCAGCTATCATCAAGTACTATGAGTGTTGGAATT
>TRINITY_DN186251_c5_g1_i1:0-320
GCTGTTTAAGCAAATACCGGAGCGAAATGTGGTCTCGTGGAATTCAATGGTTGCAGGATATGCAAAAAATGGGTATGTTGATGAGGCACTGAAGCTTTTTAGGACAATGCCTGAAAAAAATGAGGTCTCATGGACAGCAATGATTGCGGGCTGTGCTCAGAATGGATGTGCTGCGGAAGCCTTGAGGCTTTTTCGAGAGATGGAACTGGCAGGTATGAAACCAAACTCAAAAACCTTTGCTACTGTGCTACCAGCGTGTGCCGAGTTGGCAGCTCTGGAACAGGGGATGGAGATCCATCAAGAAATAATTAGGAGCGGGT
>TRINITY_DN186251_c6_g1_i2:0-507
TCAGAATGAGTGCGATGATGATGCACTGAAGCTCTTCTCGGCAATGCTGTGGACAACAATGAAGCCAAACCATTACACGTTTACTGTCGTTCTCCGGGCTTGTAGTAGCATATTGGCTCTTGGAATGGGTAAGCTTGTTCATGCTTTAGCTGTGAAAACAGGGATTGATTCTGATGTTGCTGTGTGCAATGGTTTTATTGCTATGTATGTTAAATGTTTGAGAATAGAGGAAGGACGTGCCGTGTTTAATAATATGTTTGAGCGAGATGTTTTGTCATGGAATGAAATGATTGTAGCATATGCCCAGCACGGGCTTCACCAAAATACCTTGGATTTTTTCCATCAAATGCAACGTGCATGTGTAATGCCCAACCATATAAGTTTTGTTGCTGTTCTCGGTGTATGCACCAGTCTTGTAGTCCTGCAGGAGGGAAAGCAGCTCCATGCCTACATGTTCAAAACTGGTTTTGAAGTGCACATCTTTGAAGCAAATTCACTTATTACCAT
>TRINITY_DN186251_c9_g2_i1:0-419
ATGTATGCCAAATGTGGGAATATCGAGAGTGCAAGACAAGTGTTTGATGGTATTTATGACAGAAATCTTGTTTTATGGAATGCAATGATTGCTGGTTATGCAATGCATGGGCATGGCGATCTTTCGCTCAGACTGTTTCACCAAATGCAACTGGAAGGCATAAAGCCAGACCACATCACTTTCACAGGTGTTCTGTCTGCATGCAGCCATGCAGGCCTTGTAGAGGAGGGCCAGCAGTATTTTGAATTTATGACTAGAGAGTATCACATTGCACCTACTAAGGAGCACTACACCTGTATGGTTGACCTTCTTGGTAGGGCAGGGTGTTTGGCAGAGGCTCATGACTTTGTTTCTAAGATGCCATTTGAGCCGGATGTTTGTGTCTGGGGTGCTTTGCTTGGTGCCTGCCGAGTCAATTG
>TRINITY_DN186262_c0_g1_i1:0-261
TGGTTTTCCGTACAAGGGCAATTGTAATCCTTCTGCATTATCAAGCTGTTGTAAAAGAAAAAATATCTCATGTGATCTTTTACCTTTGTGATTTGCTTCCTTCGAAACACAAATTGGAGGGTCTCATGGAACTTTAAGGTGTTTCAAACACGATTAAAGCAAACCTAATTAGTTCATAAATTGTGTCCCTAGTGCTTTTTATGCAAGGGTATATCTCATTAATACTTAGGGCATAATGTAGTTTCTATCATTGAAAGTGGT
>TRINITY_DN186262_c6_g1:0-3579
GGATATTTTCCGCCGGTTTTCTTCTTTCAGTTCTGTGCTTCCTTCACGTTCAGTCTTCGAATATTCTGCCGGGCACTGCGTTGCTCGCTTCGTTCAACATCGCTATCAACGATCTTCTCATGGAGAAAAGGAGAAGCAAATAAAGAAATAATTAAGCGATTTGCGGTTTGTGATGGCGTTGGATGCGAGGCGAGGAGAGGGGAAAAGTGTGTGTAAAACTCGGAAGCCCAGCCTGCATTGATTGAAGTTTGAACCCGCGACCTTCGCTCAGTTGCGGTGTTATGATTATGATAATGATGATGACAGCAGCGGCAGCAGAAGAGGAAAAGCAGAGCGAACGTGGGACAGCACAGCCATGGACACAGCCACGCTAGGCCCAACTGTACGTTTTCAACTTTTAAAGGGGCAAGATAAGAGAGCCTCTAGTGTCTCTGTAGCGAGCAGAAGACGAAGATCGGGAGTTTGAATCGGGATTAGAATGGAAAATAATAATAATAGTAGTGTTATTTCTTCTTCGTCTGAAGAAGAAGCCTTTGAGAGGCACAGTGAAGAGTGCGGGAGCTCAAATTTGAGTGCTGACATCAGCGGCGGCGATGGCAGCAGCAGCTGCGGGTCGCTGAGCTTGAGCTGTAGCCGTGGAGAGACGCCAAGTTATCATGGAGAAGCAAGAGGAGAGTGTGTTGCGAGCACCTCAAATGGATCGTCACCCTTGGGATGGCCCATCCAAAGGTCTGCTACCTGTAATTCTCGGCTTTCCAGGGTTCCTTTATCTTCGACTGGAGGCCGGGACACGGTCATATGGGAGGACAGAAAGGAGAAGAAGCTTGAGACCGATCTGTCAGAAATTGATATGATGAAAGAAAGATTTGCAAAGCTATTACTAGGTGAAGATATGTCCGGCGGTGGAAAGGGTGTCTGCAGCGCACTTGCCATATCTAATGCTATTACAAATCTCTCAGCTTCTGTTTTTGGGGAGATTTGGAGGTTGGAACCGCTGGCTTCACAGAAGAAAGCAATGTGGAACAGAGAAATGCAATGGCTGCTTTCTGTCAGTGATTCGATTGTTGAACTCATACCCACTTGGCAAGAACTTCCACAAGGTGGAAGTTTAGAGGTCATGGTCAGCAGGCCTCGGTCAGATTTATACATCAATCTTCCAGCCTTGAAGAAGCTGGATGCTATGCTGCTGGTATGGTTGACCAACATTTGTAGCAGAGATTTGATTCATTAAAAGTTTGTTGGGTTGTTATGTTGGTCTCCAATTAATTAATAGAACGTTTTACTGTGTTTCGTAGCTGCTAAATTCTATGGTTGCTATTCTGTAAAACATTTTTGGATTTAAAGTTTAGACTTTTTCATGAATTATTCTTTCCTTTATTCTGCTTTCTCAGCTTAGATCAACCTTTTCCAGGAAACATTGGATAGTTTCAGTGATACCGAATTTTGGTATGTGGACCGAGGAATTTTGTTGGGAGATGTAAATGATGATGGCTATGTTCCTGTCAGGCCGCCTTCTCAGCGTCAAGAAGATAAATGGTGGTTGCCTACTCCCAAAGTCCCTACAAATGGTCTGTCTAGTGGTGCAAGGAAGCAGTTACAACATCATCGAGAATGTACCAACCAGATCCTTAAGGCAGCTATGGCAATCAACAACCAAATCTTGTCAGAGATGGAGATTCCTTACAGTTATTTAGAATCTCTTCCAAAGGTATGCTCCTTTTAAGGCTAATCAAGTATACAGTTTTCTTGTAGATGCCTAGACATCCACTGACCAAGATTCAATACATTTTTCCTGTAATATTGCAGAACGGAAAAGACAGCCTTGGGGATATCATTTACCGCTACATAACAGCAGAACAATTTTCTCCAGATTGTCTTCTAGACTGCCTAGACTTGTCATCTGAACATCACACCTTAGATATTGCGAATCGCATTGAAACTACAATGCACATATGGAAGCAAAAACTTCATTCAAAACACACACATGGAAAAGCTAGCAAACCTAACTCCAAGTCTTCCTGGGGCAAGATGAAAGACTTTGTAGGAGATGCGGAAAGGAGAGAACTTCTTGCTGGCCGAGCAGAAAGTCTTCTACTAGCCTTGAAGCAGAGGTTTCCTGGTTTGCCACAGACCATTTTGGACATGAACAAGATCCAATACAATAAGGTAATCAGCCCCATTAGAACTGTAGTTTTGAAAATACAGGATTCTTCATAGTCGCTTTTTCTCATTTAACTGTGCTGTGAAAATGAACACAATGAGATATTAGGCAAATAAAATATTGATGTAAAACGGTGAATATTAGTTTTGCACGGGCTGCATAGTAATACAGGCTGTAAACAGGTTTAATGGACTTTTTAAGGCATTTGTATGTATATCATTCTTCTAAAAACCTGTTAGCAATTTGAGGGTTTCTTCAAGTTCTGTACAAACTCTTTACCACGATCAGTTTACTTGCAGGATGTTGGCCAATCAATTTTGGAAAGCTATTCAAGGGTGCTGGAGAGTTTGGCATTTAACATCATTGCTCGGATCGATGATCTTATCTTTGTGGATGATATGGCCAAAAAGGCTGCTGCCCAACAAAATTCCTCCATTCTTGCTGGATCTGGCCGGGGTGTGATTCCTGCTAATAAAAAAGTTTCTACGCCATTTTCACTTCATTTAACTTCCAGCCCTCCATATTCAACTCCTTTTGCCACTCCCACACCACAATCAAGTCCAGGGAGGGGACCTATTTCCCCTTTTAATGGTCGCAGAGCTAGTGATGTCCAAGACTATTTCTCTCATAGCAGACGGCTACACCAGTTTCCCGGCGGTGAGAAGAAAGTTGGAGATACCAACCCCAATTCTAATGATCTTGTAAGGATCAGGAAATCTGTTTTGGCAGAATTAGGCAGGGCCTTGTCCTACAATGAAAATCAAGGAAGTAGGAGATACTTAACGACCCCACGCAGCCCATAACTGATGATGGATTTGGTTATTTGGGGTGCTGGAACGGCGAACTTGACTGCTGTAAAATAGATTCTTGAGGCTTATTCTTCTGTATAGTGGCAAGCAAGAGTATGGACAATGTAAGTTTTTAACTTTCAAGATTGTATAGATTTGGTGAATCAATTTCCTCTTCATACAGTGGGTGCAGTTTGAGCAAACTGTACATTCTCTTTGATAGGGAGTGATTTTTACTCCCCGTAAAGTTTCCACTAATGCAGTTACTGGGCATTCAAATGGATAGAATTGCGCATTACAAGGTCATGCAGCACCATGCTGCAAGTGACTGTATTCTTTGTATATTTGTTTCGGATTGGACCCCTGGATTTTTAACTGAATTCATTCATTGAGAATTTATGTTCCCTGTGATTTTATATACCAAAGGAAATTGGCGGGCATAAATGTTATGATCGCAATGATATATTCATTGGCATGGTTTGATTTTCAATATTTGTGCTTCACTGTGTTTCTCAGTGTAATTTAGCTCATTTCTGGAATGATCTTCAGATTTCTGAAAGTCAACATATCCATATCCCCTTCTAACAATTTAATGACATGGAAACTATACATTCCAACTATGGAATTGGG
>TRINITY_DN186279_c3_g1:0-3684
CTTGCTTGTTGGCTTCTCAGGCATATCCCTTACAAAGAAATAAGTCATGTTTTGCTGGAAAAATCGAAGTCTAAGTCGAATGCTCCGACAAAACAACAGTGCAGTCCTGCCTCCCTTTTCACTGGTGGAGGTGGCTCCAAAACCCCAGACTCCCCAGCTTCGGAATCAGTAATCATTGCAGATTGACGGCGCTCTTCGCATTTTCTCCACCGCCTGTTGCTGATGCAGCTTTTGGGCAACAGCTGGAAAGAGCCGAGTGGAAGCGGCGAGGGCAAGACAGGACAGGACGACGGCAGTAGTAGCTGGATTTCTTGAGGGAAAAAGCACTCGATCCCCGAAGTTTTCAGACTCTGGAAATTTACCTAACGGCAAAGCTATCATCCGGGGAAGGAGCCTGGAAGCCGAGGGTGTGCAAAAGAAAAAGGCTGCAAATACATGTTATTCAAAGTGGAATTATGGTCAGATGTTGCGCTTTTTAAAGCTGAGGAAGTTTTGAGTAGGGTTGCAGTACGAAACGTCCGCTGTTCCAGTCCCGAACAGGCGGTCAATTCTCGTGTAATCTCGGTCACCAGGGGGAATTAGCTGCAAAAAGGCGCGGGTTATGGTAAGGTTTGTGATCTAGACTACAAGATTACTGTTACTGTCTCGTGTTAAGTTCTTGACAAGATTCGCTGCCGTGCAGAGCTGGGAGATGTTAGGACGACGCATTTGTTTGCCGTTGTTGCAAGGGTGAAATATCGACCACAGAATGAAGATGCGGAACTCGGGAGTCGGGTGATGCCTTCGTGCGCCGTGGTACACTTGTTTTCTTTCTTTTGTTCTTCCGTTCTTTCAGGTACACACAAGCTTTCCGTGGTTCTGAGAACGGTGAAGTGAGTTATGTGCACTTTAAAGGTAATAATATAGTAAAATATGTTACAAAGTCGAGCAACAGTTTCGTTTCCACTTGTGTAAAAGCTTAGCATCCTTCGGTCGGTCTAACGATTGGGAGATTCTTTGTCGTAAATAATAATAACGAGGACTTGGCTGCCTACTTGCCTGTCTGCCTTCCTTTGTCGGTGTTAGTGGCACTGGCCTCCGTTGTATGCTTTGTCCATATAGAGATAGAGGTTTTTTGGCCGAGGGCGGCAATGGCGAAGTGTAATTAAAAGGGAGCAGCCTACTGCCAAAGGTGGAGACCGCGATGAGGCCCCGCGTCAGGCTCGCCGAGGAGTCGAGATGCATGAAACAAATCGAGAATTTCTCTCCGAGAGGCATGGAGGTTCTGGTGGTGGATGATGACCCTCTCTGTCTCATGGTGCTCGAAAGAATGCTCCGGCAATGCGATTACAACGTGACGACCTGTAGCCGTGTTTCAGAAGCAATCTCCATGGTTAGGGAACGGAAAGATCGTTTTGATCTGGTAATGAGCGATGTGTATATGCCAAACGAGGACGGCTTCAAATTGCTCGAATTCATTGGTCTGACGCTCGATTTGCCAGTAATCAGTAAGCATCTTCAATCTGCCCCTTTCATATTTTTTTTTTAAATAACGGTTTTACAGCTAGGAAGCTCAGATACAAGGAACAATCACACCGACAATCATGTCTTTTGTAACTATTCGCTTCACGTACTAGAGACGTACGTTCATTTGCAAATTTACACGCAATACATGCGCTTATGGATAATTTTGGCCCTTCCTATGGTGTATTTATTAAGAAGCTCGTGCCGGGAAAAGCAATCTCCGCATTAATCCGGCTGACGTGCTCGATTGGCCTTGGCGTTGTTCCGGGGCCTTTCTCCTGGTTTGATTCCCATGAATAAGAATGCTTGGAACTTTTTAAGTGTAAAACTGGTCCTCTTATTATGTTTGCGCAGTGATGTCGGCTAATGGAGAAACAAGTATGGTAATGAAGGGAATAACTCATGGAGCATGCGATTATTTGGTTAAACCTGTGCGAATGGAAGAGCTGCGGAACATATGGCAGCATGTCGTCCGCAGAAGAGGAAGAGAGTACCTTAGAGAGGAATCTGGGGACAGCGAGAATGAGACTAGTAAACTAGTCGAGAGCTCAGAATCGTCATCCAAAAAGAGAAAGGATTCCCAAAATTTGGACCATTCCAGCGAAATCATAGACGACATAAGTAGCCTGAAGAAGACCAGGATTCACTGGACTGTGCAACTCCATCAACAATTCGTAGCTGCGGTGAATCAATTGGGAATAGATAGTAAGTCCAGTTGTTATTGGTAAGCTAGCACTGCAGAATAATAGTATTAGTGTTATGATTCTACTGGAGTATGCTATCCTAATTTGAGTATTCAGTACCACTCTAAGTCCTTCAATTTTTCTTACAGAGGCTGTCCCCAAGAGAATAATAGAAATCATGGGAGTACATGGTCTCACAAGAGAGAACGTAGCAAGCCATCTTCAGAAATACCGTCTTTACTTGAAGAGACTGAGCGGATCGATTCCGGCACCATATCCAGTGGCTTCGTTCCAGGCTGCTGAGGGCGGCAAATCCGGTGGGAGAATGCATATACAACCTCCTGCAAAGAGTGGAGCCTCATCACCTGTATTAACCAAGGGCTTAAATTTGGGTTTTGCGACGAGCCCAAACAGTACAGGCAGTTTTGGAATTGGTGGAATCGACCAAGGCACTCTGAAATCACTGGAGCAGTACAGAGCTTACGAGCAGAAACGGGCAGCTAATCGAGCTCAGGTGTTGGGAGGGATTGGTATCATGCCTAGTAAACAATCAAGTGTTGGTCAATTACCAGCTGAATCGAAAGGTGGTCTCCAGCGAATGGCTTCTGTTGATCTAAGTCTGCTATGGAAAGCTCAACGGGATCAAGCTTCCAACCAAAAACCTGCCGGGTTGAACATCGGAGACGATTTAGCAGATCAGAGTTTCAAGAAAACTGTGAAGCTCGAGAATGTTCAACTGGAGCCGTTCCCTGTACAACCAGCTTCCAAACATTCGAGGGCACACAGCATGAGCAATGTCTTGACGGATTTCTGTAATATTGATCCGCCTCTAACAGGTTTCCAAAGGTCAGGCATGCTCAAAGAGATCAATGAACTACAGCCAATGGAGGGCATCTCATGGGAGGGAAGCACAAGCGCCCAGGGTGAATTTAAGCCAGTGGAAGAAATGTCATGGAAAGGAAGCACAAGCACTGGGGGTGCTGGTGCTGAAGTTGGGGTAGACACTAGTGTTGATTTATTTGATGATTTTGTGGAGGAATATGGAATCACTTCTCTTTCACCTCCTCCCACTGAAATGGATGAACAGAGCTTCGCTGGTGCTGACTTTGAAGGGATGGGCGAGGCTGGAAATCAGGATCCCTCGCCGATTGCACCAGATGATATTGCAGACTATCTTTTCGATGATTTCCTTCCTCGTTCAAGGTAGAAAGCTTTTCATTTCAATACGTACACCTGCAAAAAACCATTACATTTTGCATGCCATGATAATTGATATATGGTGTTGCTGCATGTTTTTATTTGTGTTTATTGGAACGTTTTCCTCTGTCACTTGGACTTTATAGGCACAATCCATTTTGGATGTGTATTTTGCATGCTCATTATTTTCCTTCTCTTAATTTATGTTTTATTTTCGAGTTAAAAAAAAAAAAAAAAAAAGTAATTTTTCAATGTTCTTTCCTCTTAAAATTGTTCACGTCACAATGTTTTAGATCTTAAT
>TRINITY_DN186280_c0_g1_i1:0-318
GTAGATATGAATGTGAAATGTGGAATTATAGAAAATGCAAGGCAAGTGTTTGACAAAATGACTCATCGAAATTTGGTCTCATGGTATGCTATGATTGCAGGATATGCACGGAGCGGGCATTTTGACGAGTCATTGAAGCTCTTTCAAAAAATAAAACTGACGAGTTTGCAGCCAGACTTGGACACTTTTGTGGGCATTATCAATGTATGTGCCAACTTGGCAGCTCTGCAACAGGGTAAGGAGGTTCATGAAGATATAATCAGAAGTGGGTTACAGTCAGATGTCTTCCTGGGCAGTGCCCTTGTAGATTTGTATGCT
>TRINITY_DN186283_c2_g2_i3:0-250
GACGTCTTCAACTTGGAAATCCAGAGTAGGTCACTCTTTGGCTGAGCCTGGGTGCCGAAAGGATTAGCTCACTTCCCCAGCCATTCCAACCTAGGGTTTTGACATATAGGTGCTTTCTGGATTACTGAGGATTTATAAGATTGATTGGGGTTTTATAAGAAAGATTGGGGTTTGACATCTAGGTGCTTTTCTGGATTACTGAGGTTTTACAAAGATTGATTGGGGTTTTCTATGATGACTTTTAGGCCTT
>TRINITY_DN186283_c2_g4_i1:0-288
TCTACTGTTTTACTCCTAGCAGCTTCCCACAGTTTTACTATCTATTTCACAGGCTTGTAGGCCGCCACAATTTATATCATTTACTGGGTAATTTTCTCTCTTGAAAACTCTATTGCTCTGTTACGCTGCAGTTTGTATTCCCTACGAGTATTAATATTACTAAATTGGTGTTTAGGTAGGTCACTCTTCGGCTCAGCCTGGGTGCCGAAAGGAGTAGCGCACTTCCCCAGCCATTCCACCCGAGGGTTTTGACATCTAGGTGCGTTCTGGATTACTGAGGTTTTATAA
>TRINITY_DN186283_c3_g2_i1:0-210
AATACAATATGAGTTTGTTCTCTGTATTTTAATCATTATTTCCTTTCGCATTCTACTGTTTTACTGGTAGCAGCTTCCCACAGTTTTCCTATCTATTTCACAGGCTTGTAGGTAGCCACAATTTATATCATTTACTGGCTAATTTTCTCTCTTGGAAACTCTGTTGCTCTGTTACGCTGCAGTTTGTTTTCCCTACGAGTATTAATATTA
>TRINITY_DN186283_c3_g3_i1:0-288
GTTTAGGTAGGTCACTCTTTGGCTCAGCCTGGGTGCCGAAAGGATTAGCGCACTTCCCCAGCCATTCCAACCGAGGGTTTTGACATCTAGGTGCTTTCTGGATTACTGAGGTTTTATAAGATTGATTGGGGTTTTACCGCTACAAAGAACGATCACAGAACTATTTCTATTATGACTTTTAGGCCTTCTGCTGCGAGCTAGGGATTTTAATTTGATATTGAACTCTACTAGTTAATGGACTGAACTCGGTCTTTGGAAGAAGTGACAGCTTCTCCGTCTTTCCAAACA
>TRINITY_DN186294_c0_g1_i2:0-776
CTGTTTGCTATAATACAAATTGAAATCACTAACTGTCAAATTTAGACTGGACATTTATTGAAGGAACTTGTCGATGACACAATAAATCCTTTCTGGAAGTGGAAACCTAGAAGCTTCTTTGTATAAAATTAATATGGACATAGTTTAAATGCCATTGATAATTATGGGGCATTTCCTCCTGTTCATCATGCAATTGGTGCATAGAGCAGGCAGAAGCCAAGTCACTAATCTCTGCAGAGGCCGATCACACTTCCTCAAAGCTTGTAGGTAACCAAAGGTGCATTTGCCTATAAAAGAGCTCAGGGATTTTAAAAGTTAAAACTGGAGCGTCGATCTGGTGCAGACATTAATCTTATGCCGGACTATTATTGTGCCAATCAAAAAATGTGCTTTCTTTTTTTTTACAGCATATGCACTGAAACAAAGATTTTTGGTTGACTGTACTTTTCGGTTTGCTCTTGTTCCAAGCTATAATGTTTTGTCTACTGGAAGACATACTCATTTGAGATACCTGGTCAACATCAATGCACTTGCAGACCAGTCAGAGATTAGTAAGATCAGTGCAAGTTTTACAGACATAACTAGCATAGATCCACCTTAACCCTGGATATACTAAGCAGCCAGATGGATAAAGAACCTAAGTGCAAACGGAAATACAAGGAGGGTTTTATATGTTCTTGGTTTTGTTTGACACTGGATTTTCCTTTTCCTTTTTCTTTTTCTCATTTTATTTTATTAGCATTGCGCACAAGATGTGAAACACATGGATATCCTCT
>TRINITY_DN186296_c0_g2_i1:0-977
ATTCAATTATCATAACTTGGAGAGTACGCTGTTTCTAGAATCTCTGAGATCAAGAATTTGAACACTGCAGGCCGATGCCGAATATAATGAAGAGGTTTTATACCCCCATAGACTCTGCTATGGAGCCCTCTTCCATCCCTGATTTGTCATTACGTATCAGTCCACCAAACACCAACCCACCTTTACTTTCTTCACATGGCAGCTTTCAGTGTGATCACAGATTAGATTCATTCCACACAGAGGTGAGCAAGGAGTATTCCTCTAATTTTAGCGATGGAATTAGCAAGAGACCAAGGCATCGAGTTGACAATGAACGGTTAGAGCTGTCATTGGCGTCCTCTAGCGATTTCCAGGAGACGAGGCCAAATAATGGATCATACTATTCTATTACTATAAAGAGTTTTCCTTTGTTCCAGAAGGCGAGTGGTGAGGGACAAGGACACATGAGGTTATCAGATGGCCAGGAAGATTCTAGACTAATTGTATCAGATTTTTCTGGAGGGGAAAAGAAAAAAGCAATGGAAGATCATGCCTCCAGTATTTCAGGACTCGCCCATTCATACTCCGGGCATGGTTTTCAAGTCTCTTCTGATAAAGAAAATTGCAGGTGCTCGGACGAGATTTGGAGGGATAACAAAGGGAAGGCAGCTGATCCCTTCTTTGGAGGCAATGAGGATATATTGATGAAGCCGAACCATTTCCACAGAGGCATCTCAATTACTCCCAAAGAAGTTCACAGCTGCAATCTGTCGACAGTGACGACCTCTGATTCCCAACCTAATTGTATGAAATCAAGGTTCATGAGCAAGATTAAAAGAATGAGAGCCCCTCGTATGCGGTGGACGAGTGCCCTCCATGAACAGTTTGTCCGTGCCGTGGAGCTCTTGGGTGGCCATGAAAGAGCTACTCCCAAGTCCGTTTTGGAGCTCATGAATGTGAAGGACCTCACTTTGACACATGTAAAAAGCCACTTACAG
>TRINITY_DN186296_c0_g4_i1:0-1462
ATACATCATGTGATCATAATTGTTTCTACCCGGTCGACTACTTCATAACACGCCCATTGAAATCATAAATTGGTATAGATACAGTGTCCCTTTGGTCTGATCTATCTGCTCAAAATTATGAGCGCTGAGCAGATCCAAACTTCAAGATTGCTCAACTGCTAGAATCTCTGAGACGAACATCAATATCAGGGATTTGTGGAGTGGAGAATGCACAATAATATTAGGAGTATTTATAACTGCATAGAGTCTGAATCTATGGAGGCCTCTTCCATCCCTGATTTATCATTAAACATCAGCCCTCCAAACACCAGGGCAGCTTTATCTCCTTCCGATAGCTTTCAAAACAATGGTGTTCACAAATTGGATTCATTCAACAGCAGGTTCAGAGAGGAGTATTCCTCTAAATCTAGCAATGGAAGCAAAGGGCAAGTAGACGACGATACATTGCTTGAGCTGTCATTGGCTAGGAGCCCAGCTAATGGATCATACATAGATCACCACTATTCTATCAATATAAATGGATTTCATTCCTTTGAGAAGCCAGATGTTGACAGACGCGGACAGAGAAATATATGTGCTCAAGGACTCATGAGGTTATCAGGAGGCCAAGAAAATCCGAGACTCATCATGTCATGTTTATCAGGAGGAGGAGGAGGAACAAGAGAAGCAATAGAAGATGCCTCTAGTCTTGATCTTGTCCATTCATACTCTGGGAATGGTTTTGAAATCTCTGTCAATAAAGAAGATTACAGTTTCTCTGATGAGTTTCTGAGGTATAACAAAGCCAGAGAAGCCCCCTTCTGTAGACCCTATGAGGGTATATTGATGAACAGAATGATGACACCAAACCATCCCCACAGTTTTTCTGATTCTGAGGATCATTTCCAACGCATCTCCAGTCACCCCAAGGAAGTTGGTAGCTGTAATCCGTCGGCGGTGACAACCTCTGATTCTCGTTGTTGTATAAAAGCAAGGTTCGGGATGAAGAGAAGAAGCATGAGAGCCCCTCGTATGCGGTGGACGAGTACACTCCATGCACATTTTGTCCATGCTGTAAAGCTGTTGGGAGGACATGAAAGTATGTATCAATTCCTCATTAATCATATTTCATTCTTCCATAATCACTACATGTAGATTCTATGTACGTATAGAACACAGAGTTTCTCTTAGAATAGATGCAGTGTCACAGAAATGAATATGAATTCTCCATTGAAATTTCAATCACACTAGGATGGCCAGGTGATTGTATCAGATATTTGTTTAATGGTTCAAAACTAGAATTACTGTCATAGCTTAATCCTCCTCAAAAGCTTCCTCTTCCTTTTGTTTATTGATGTAGCTGAACAGGAAGCTTGTATCTGAGACATGGCTTCTATGCTTGAATTTCACTCACCTAGGAAAACTTGGGGATTTCCTAATGCTTTGGTGTTGTTTGGCAGGGGCTACTCCCAAATCAGTTATG
>TRINITY_DN186301_c2_g2_i2:0-430
AGAATACAATTAGATACGGATGGTTGTGAATATTTAATTAGGTTTCAAAGTTGGGTGGTTTTGTACGTTACGTTTCTGTTGCTTTTCGAAGTCTGTGATTGCCAAATATTTGGAAATATTTAATACAGATAAGGATGGCTGTGAATATGGAATCAGGTTTCAATGTTGGGTGGTTTTGTACATGACATTTCTGAGATTTAGGTTTCAAAGGTGGTTTTATACGTTACGTTTCCGTTGCTTTTCGGAATCTATGATTGCCAAATATTCCGAAATATTTAATACAGATGAGGATGGCTGTGAATATTTTTCTGTAATACCATCTAGTTAAGGATGTGAATATTTTTCTGTAATACCATCTAGATAAGGATGTGAATATTTTTCTGTAATACCATCTAGATAAGGATGGCTGTGAATATTTAATTAGGTTTCA
>TRINITY_DN186304_c0_g1_i1:0-290
TGCTGGTGAAATCCCGTCGGAGATCGGAATCAAGCTCTCCAATTTAGAGTTCCTTTCACTATACGGCAACAGATTGACTGGGAAAGTGCCCGAATCATTGGGAAATTGTTCTGCTATGGAATTTCTGAATCTCGCAAATAACTCCCTAAGTGGCATTATCCCCTTTCAGATTGGCTTGCTGACTAGAATTAAAAATCTGTCTCTTGAACAAAACCAGCTCAGTGGAGGAATTCCGCGTTCTTTGCTGAATTGCACGGAGTTACGCTTCTTAAATTTGGATTATAACAGGC
>TRINITY_DN186307_c5_g1:0-635
TGGGGCGCCATTAAGATGAGTGGAGGCATTAATAAAATAAAATATTTATTATATAAGTAAAAATGCAAGGTGGTTGTTGTATCCATGTGCCGACCCGGTCTTTTGGGATGGGATTGCCTCATTTTGATTCTGTGGAGATGCGTCGTATCCTCCTCCTTTATTGGGAGCAGAAGTGGATGTGAAAATCTTGTAAATGCAAGAATAATCAATCAAATGCAATGGACGGATGGTTTTGACGAGCGGGTATTTGTATTCGAATGCAATGTAGACCTGTGTGTTTGTTAGAGAATTTCAGGAGACCCAGTCCCTGTCTGCTTGTTGCTAGAGAATTTACAGAATTTTTGAGAGTGAGAAATGGAGATATTAGGGACGATATTGGGTCTTCTGAAAGTCCGCGTGGTAAAAGGGAGTAATTTGGCGATTCGGGACCGGAATAGCAGTGATCCCTATGTTGTAGTCAAGCTGGGTAATCAAACAGTTAAGACACGAGTAATTAAGAGGGACCTTAATCCATTTTGGGATGAAGAATTAACGCTATCTATACCAAATCCAACTCCACCACTGAAACTGCAAGTATTTGATAAGGATAAATTAAGCAGAGATGACAAGATGGGAGATGCTGTAATCGATCTGCT
>TRINITY_DN186336_c10_g1_i2:0-310
TCTGAGTTGATATTCACAGTAAGCATCTCTCTCGTTCCACGCCTCTTCGCTAGCCGATCAAGCGTTTTCGATCCATTCTCACTGGACATATGGGACCCTTTTGTAGGGGCTAATTCTCCAGTCTTCAGAGATTTAGGACAGTTTCCAAGGGATGACGCAACAGCCATCGCCAAGACTCAGCTCGATTGGAAAGAAACACCTGATGCGCACATTTTCAAGGCTGATCTTCCAGGTCTGAGGAAAGAGGAGGTAAAGATCGAGGTGGAGGACAACCGAGTTTTAAAGATAAGCGGGGAACGCAAGAAACAAC
>TRINITY_DN186337_c7_g1_i1:0-241
TAACAGAGAGGTTGCAATTAAACGACTGTATATTAGTTCAAGGCAAGGAGACGCTGAATTTCTGAATGAAGCAAACCTCATCAGTCGTGTTCAGCACAGGAATCTTGTGAAATTGCTTGGTTGCTCCGTTGAAAACTCGGAAAGGCTACTGGTTTACGAATACCTCCCCAACAGTAGTCTCGACAAGATTCTATTTGATGCAACGAAACGCCATTTACTTGATTGGCAAAAGCTGTATGCA
>TRINITY_DN186354_c0_g2_i1:0-313
TTCTCCTTCCTATCAGTTTTATGGTCACAGGTTTACAGAGAGCAATCATTTCACAGGTTTATAGAAAATAATAATTTCAGTGGTGAAATTCCTCCGCAACTTCTTTCCAATCCCTCATTGGTATTCAGGTAAATCTAAATTCTTATTGATTGTAATATTGCAGGTGCTAACAACAGCTTCGCATTCTATTATTTTGCAGTTTCAGTATCATCTTTCATGTTTGCTTTGCTATCCGAGCAACCAATACCTGAGGAAGTGATGAAACTGAAGAGATTTGACGGAACGTCTACTTCGTTTGATGTGTTACAGATAC
>TRINITY_DN186354_c0_g3_i1:0-390
AGAAGCATGTTTGATTGAAAGGTGCATATAACGTGTAAAATTACCAAGTAATGGAAACTCTTTTGGTTTTTAATTTTCCAGATCCTACTTTTGAGCTAAACTGGGAAACCAGGATCAAAATAGCTTTAAATGCAGCACAGGGTAACATTTTTCCTAAAGCATTTAATGAACATATATTTTTGTATATATTGATTAGCTTATTTCTCATCTAACCAGCGATTTGTGTTCGAAGGATTGGAATACCTTCATATGGGTTGCATCCCAAAGATAATTCATAGAGATATCAAGACAGCCAACATCCTTCTAGACAACAATATGAATGGAAAAATTGCCGATTTCGGTCTTTCAAGGTTGACACCTGGTGGGGATGCTTCTCATGTTACCTGCACT
>TRINITY_DN186355_c0_g3_i1:0-263
CTTATTTCAGGAATTATTTGCTGAAGCTGAATTGGCTACATTTTCAGTAATTATTTGTTGAAGCTGAATTGTCTGCACTGCGAAAAGGGATCAGTTGGTCGAGAGAATGAATGTCATAATCCCGCTTTTAGGGACTGCCGCCGCAGCCGCCGCGTATTTCGGTTACAATAAGATGACGAGGGAACGCATTTTAGATTATCAGTACAAGCAAATCAGGGATGCAGCCGCGGTGCTTTCTTCCAAAAATCCCATCACTGTTTTGG
>TRINITY_DN186361_c0_g1:0-1441
TAACGAGGAAGCCTTCACGTTGCAAGTCATTGTCAAGAATCATAAGAAGCCCCTTGAATTGTCTGTATATTTGATCAAAACACGAAATACAAAAAAATTGAGTGAAATATCACCACAAAAATCAATCCCCTCGAAACATATATAGTGGAATTTAAAACATTTTGATGCCTAATTTTACAGCCATGGCTGGTTTTGCCGTCGCAAGCATGAACACTCCGTCTCCACGCCCACCTTGTATGCCTCATGCCAAAAACACAACCAATATCAGAAATTGGAAGCCAAAATTAACCACCCAATTTCCAATTGGTACATCTCCTCTGTCAGCAAAACACACAATCAGCATGCGATTTAATGGTGTCAATATTAGATGCTCGGCCATCTCTACTCAGGTGGACAAAGAGAAGGCAATTTCAAACTCAGACTCTTTCTTTGCTAACGACATCAGACCCATTATGCTATTTGACGGAGTATGTAATTTGTGCAATGGAGGTGTAAAGTTTGTGTATGACAATGATACTAAAAAGAACATCAGGTTCGAAGCACTACAGAGTGAAGCTGGCAGGAAGCTGCTTATACGATCTGGAAGATCCCCTGATGATATTTCTAGTGTAGTTCTTGTTGAAAAGGACAGGTGAAATTAAATTTGAACTATCATTTATCAAGTCAGAAGCAGTCCTGCGCATTTTGAGCTACCTAGATTTACCTTTTCCTCAAGTCTCAGCGTTTTTGCATCTTGCTCCTTTGTTTCTACGAGATATAGTATATGACAATGTTGCAAACAATCGCTATGCAATTTTTGGAAAATCCAATTCATGTACAATGAATTGGACAACTCCACCTTCTAAATGATGAAATGTTTACTACATAGGTACAGCCAGATTTGTTTTCGTTATATTTCAGCTAGAAAGAAGTTCCATACATAGAAATGCATGTTCTTGAACTTATCATGATATGCTTTGCTTGTATATTTTCTGGATTTTTTTTTATAATTAGTGAAGCACTTTTCATGTTCTCTTTTAGTTTCGTATGAGTCATTAATTTCCTTCAACTTTAATTGATTTATATAAATGAAATTATCAACAAGTACTAGAGGTGGGTGATCTGGATTTCTATGTGAAAATTTCAAAATGTTAATCATTGATTGGACAGGTAATTGAATCTTAAAAGTTCAATGCCATTTCTTATTTATTATCCAAACTTCTTAGTGAATTGAGTGAGCTAAAATCAGTATTACAATTAAAAGTTTAAACATGACGATAAGAACTTAGTAATAACCAAAAAATCTTTTGCAGTTCCTTGTCATAAAAAAACTTCATATGATAGATTACATTACATAAGTTGTTTACATGCAAGCTTCTCTTATAGAAAGATGTTCAAAGAGATGAAATGGTATGGGCTTGATATTTATGAAAGGAATATTTTGCTTTTAAGTATTTTGAGG
>TRINITY_DN186364_c7_g1_i1:0-296
CGGCGGAGGAGAGAGCCGCATACCTTCCAAGAACCTGTCACGTCAGTCAGCCTCCCCGCCGCTGCTACATTCAGCGCCCTTCTCGCTATTTGGCAACGGGCAGCGGCTTTTAAGTGGGCGACGACCAGAAAATATAGACACTGTGTCTACGTAACTAAATAAACAAGGGAGTAACTTAATCCACTATGAAATTGTATTCTTCCTGTTTGGAAGAGTCGTCTCATTTCATTTAATTCCCACCATTTATATGGTAGTTGGATGTGTTCCCTTTACTTAATAAAAGACTAATAAGCGAC
>TRINITY_DN186364_c13_g1_i1:0-202
GTGGAATTTTTTTTCTTAATTATAGCTTTAGAATGGGTGTTTGTTGGAAATTTTTGTTAAACTGAGCGCGATAAACCTAAATTAATGCATTTGTTGCTGTCGTAGATGAGCAGAATTTGGTCGTTTGTTACCAGTCTCATTTGAAAGGCACTGATAATGTTTTTAGTTTGTTTATTTATCTTGTTGGGGTATGATATGTATG
>TRINITY_DN186369_c0_g2:0-1174
GCGGAGGGTCGCGGGGACGAATCCGGGTACTGGGTTCACGTCTGGACTGTGGAGGAAGCGAGTTGCATGGTCACTCAACTACGAGAGTACTTCAACACGTCGGTGATAGTATCAGAGTTTAAAGCCGCGCCTCCGACAGTTGTACAAAAGAAGAAGGCGTGCTCCCAGTCGCCTCTGTGGCAGAGCAACATTGGGAAATCGAAGCAGAATCTTATGCCTGGACTTGTCCTCGCTATTTGAGTTACTCGCCAACTTCACAAAGCTACGCTGATATATTTTTCATATTTTGGTTTGTACAGAGGGTGCTTCTATATCGGCTGTTTCCATTGACTGCGGCATGTATCTATGGGTTTTTGGCTTTTGCAAAGGGTGTCTGTATATATCCATATCTCTCTGGGCCTTATATCTTATGATAGTGTTGGCCTTATATCTTATGATAGTGTTGCTTCAATGGATAAGAAAGTTCTTCATTTCATTTTTTCTTAGTTGTATTTATTTTCTCCAAAACTTATCATAATTTAGTTTCACAACTAAAATTTATCTTAATAAAAAAACGGAACTGCTCGAAACAATACATTTTGACAATAGATGAATCAATAAACCTTACAGATTCAGGTTACTTTATTTGGCGATTAAATTCTTTCCATTTGAAAATTTTCCAAGAAATTCCTAATATCCATATAAATTTACAACACGTTCAGAGAGGCCTAGCAGGTACCCAAAAGGGAAGAAGGGGGAATACCAATATCACCAGATTCAAGAGGGGGAGCCAACAAATTGAGCATTAAGGAGGTAGAACTCTGATCATCACGGGCAGAAACGACCATAGAAGGCCCGACCGGTACAGGAATCACAGAGGAGGCTGACGACTTTGACCCAACACTGACAACGACGAAGCAGGCAAACAACAGGGAGATTTCTGCCCCATTTTGGGGCAATCCATCCAGATGAAGAATCGGAGAAAGGAAATGAGCGCCGTGAGCTCAATCAGTCGGAAAACTGCAGAGGAGAAGGTCGGCTAGGGCGCGGCGCGCGGAAGCTCCGACTTTCCATTTTCCTAAATGATTTCCACTGTTTCCCCACTATGTTTTCTCTTAGGATATTGTCAATTTCACAATCCAATAATATGTATTTTATAATCATTTAATTAACTATGTTAAAAACTTCAAAAAAA
>TRINITY_DN186374_c0_g1_i1:0-232
AATAGGTGTGGAGGGCTTCCCCTTGCCCTTAAAGTTGTGGGCAGGGCAATGGCTGGTAGTACTGATCCACAGCAATGGGAATGGGCTGCCCAATGTCCTCCCACTACTGACAGCGTCTATGATAGCCTGAGGTTGAGCTACGATGCATTGGGTAGGGAGAACGTCAATTTGCAATTATGCTTTCTCTATGCAGCTGCAACTTTCTTAGAAGACAAAATTAGTTCAGTGTACG
>TRINITY_DN186376_c4_g1:0-1110
GAACCGCTGGTGCAGGAGAAGAAATCAATGTGGCGAAGAGATGGAGTGGCTACTATCCGTTAGTGATTACATTGTTGAACTCATCCCAGCTTTCCAGAACTTTCCACATGGTAGTAGCTTAGAGGTAGGAGCTTGATAAATGTACTATTTAAATATTTTTTACTTGCACATAAATGGTGTCATGGTATTCAAACTTTAAAATTTAACCTAGGCAATTCTCTACAGAGAATGCACTTGTTTCTTACGAACAAGTAGAAATTGTTTTTGTTCTTGTTTCAGGTTATGGTAAGCAATTCTCTACAGATAATGTACTCGTTTCTTACAAACAAGTAGATATTGGTATTGTTTCAGGTTATGGTAAGTAGGCCTCGATCAGATCTGCAGATCAATCTTCCAGCCTTGCGTAAGCTTGATACAATGCTGCTTTACCTGAATGTCGGCCTGCATATCGGCCTCTCTGCAAAGAAGGGGCGGACGTATTCATGGTTGCCGCCGCCTCACTGACTGACCCTGGGCATAGCTGGACGATGCGCCCGCGGCTGGCGGAACAGAAAACACCCGGTTTTGCTGTCTTATCTGCGTTCTGGGCTTATTGCTGCATCTTTGTTTTGAATTCTTTTCATTTCTTGCTAGCCAAATTGCTTAAGTCACTATACAAGGACAGTCTGATGCCCACATGTAGTTAATACAGAATGTATTTTGAAAACTACGATTTAGCTTTGTAGTGCTTGAATCATCATTTCATGTTGGTTTTTATTTGTTAGTAGCGTAACTTTCTGCACATTTTTCTCACTCTACATATTCGAAAACCCTTTTGCATTTGTTTGGTTGATATTTTCTCCGCATCTTTGTGCTCCTCCTCGCCCTGAAGCCTGCCACAGCAAATACGTCTCACTGCATCGATATCCGGTATCCAAGGGACAGAGCTGTTCCCAGGTTCAGAAATTGTTCGCCCAGGTTCCCAGTTTCTCAGAATTCTTTTGTTTACCTTGCAGAAGTTAAAATGATGACACAAAGATTTTCAAAGTTGTTGCTGGGTGAAGACATGTCAGGTGGTGGTAAAGGAGTATGTACAGCCCTGGCAATATCTAATGCTTTTACAAACCTCTC
>TRINITY_DN186378_c2_g1_i1:0-1564
GAACAATGTAACGCAATGACTTGAGCAGGACGGACACTGTGCGATCGCCAGGATTATCCTGCCTTCGAACAATTCAGGCAAGATCCGTAAGTTCAAAGTAAGTTGACAGTTTTTCCTGCTTGGAATTTTATCAATTGCATGGATTTTTCTTCTGGTCGTAAACTCAACAAAGAGGGCAAAGAGTCGATGGCATCCGCCAGGGTCCACACTTCTTCTCACCGCTCTTCGTCACTCTGTTTTAGCGATGGCGAATACAATTACAAACGAAGGGACTCTAGGCATGCCGAATATAAAACCCATAGCATGGGAAATATCTATAGCAGGTTAAGTAAAAATGGATTGAATGCCCAAGGTAGGGTTAGAGGAAATGGAATGAATGCCCCATTTAGGGCCAGAGAAAATGGAGTGAATTCCCCAATCGGGGCTAGAGAAAATGGAGTGGCCAGGGTTATGGATGACAGGGAATCGTTCAAACGTGACTGGTGCCGTTCACCTAGTCTGATTAATTCTCGCTCCGTTAATGTTGATAAGGAGTTAGGGGAGATATCTAGTGGAAGTAGCGCTGAAGATGTTGGGTACACCTTCAATTCTCTTTCTAATGGTTGCAGCGAGGTGCGGAAACGAGATTTAACGAGAAAGAGGCAAAATTCATGTTCTCCTAACACTGAAGATGATCGTCCATTGTCGGTGGTCGAGGGTAAAGCAGGAGAGATCATTGTAACCCCCAATTCTTCTGACAAAGAGGACGTGTTTGTGTTGCCGAATATTGCAGCATCGCGCTGGGCTGACGTCGACAGCCCATGCAACGGTCAAGATAGGAAGAAAGCGAGGCTTTCCTCGGATCGGGGTGGACCAGATGAAACAGACGACTCTACTAGGCCAAACATTGCGGTTTCGCGCTGGGTTGACATTGACAGCCCCTGCAAGAACCAAGAGAAAGACAGAGTGAAGATTTCTTCTGTTCTGAGTGGAGGTGGATGTAATTCTCTGTCTTCAGATTCTCAAGAATCGATCATTTGTCAATTGGATGGATTGCAAGTAAGTTCTTTGTGTTCTGACAGCGATGGAGGGCAGGCGGGTGGCAGTTGTGGAGCAGGAAAAATTGAGCGCTGCAATGATTGCGAGTTCGATCACAGACAGTCTCTGGATTTGGATAAGGAAGATGTTTTTGAAAATGAGTTTTGTGGATCGGAATCCCATGTGATACTGCCTCCTGCGACCCCAGTGTCGCCATGTCTATCGGCTGTGCCGGTAGCTAGGAGGATTGATATGTTGCAAGGTTGCAGGAGTGTTGACGAGTTTATGAAACTTAACAGGATAAACGAGGGAACATATGGTGTAGTATATCGAGCTAGGGATATTAAATCTGGTGAGGTTGTTGCATTGAAAAAGGTGAAAATGGAAAGAGAGAGAGATGGTTTTCCAATGTCTGCCTTGAGGGAAATAAATGTTTTGTTGTCATTACATCATCCCTGTGTTGTTAATGTAAAGGAAGTAGTTGTAGGCAGCAACGATTTAGATGACATATTTATGGTGATGGAGTATATGGAGCACGACCTGAAGG
>TRINITY_DN186385_c0_g6_i1:0-806
CGGATCATTTAATCTTTATTTATACCGAGGGTACGGGGTCAGATTATATCGTCAGTCTGGTGCGTTCGATAGGAGCTGGAGGGGTTTCTGTTTTCCGGCGAGAGCTCTGCTCCGCTCAGCAAGAAAAACTGACGAGCAATTTGTATTTCGCCATTCCATTCAACAAAGGAAGGAAAATGAAGAAAATGGCGTTAAACAAGCACACAGCCTCCCCCTCACTGTACCCCTTTGCCTGAGGCTCAGGGAAACAGATCCACGCATCATTTGCCCGCTTCATCCTTGCCTCGGCCGTTCGAATCACTCTGCAACTCCGCGACTCAAACCCTGATTTGAAGATTTTTCCTCTGGATGCGTCTATGGATAAGTACAGGCAGCAGCTACAGCACGAATCGGATTTCAGGCGGTGGCGGCCCGCGGACGAGGGCAGAAGAACTAAGATGAGGATGGAAGAGGGAAAAACAGACAACGACACCGACAGCGGCGGGACAAACTCCAACTCCACATCCTCCCCTTTGCGCAAACAACCAAGACCCCAGGGAGGAATAGGAGGATCCAGAGGCCGATCGCCCCGGCCGGGAGTCGATCCCTTGACCGATGATAACCTTTTATACAAAACCTCCGTCAGGGGCCCCAGTTTGCCGCGCCAGCGGTCGGTGAACGAAAAGAAGGTGGTCAACTGGCGGTTGGCCTGTTTTATGTGTAACGAGTATCTCACTCGCGGGACATTGCTGGGAAGACCGTGGCCGCCGCAGGATTCGAACCCCAATTGGCAAGAAAATAAAGATGGAAACGGGAGCGAGAAAGAA
>TRINITY_DN186388_c1_g1_i3:0-405
GGTTTACATATCTACTTCATTTACAGCCATAGTTTCAGCTTCTTAATGATTGGGGGTGCATTGTTATGGTGGGAAATGAATATAAGAGTGACATGTAAATATCTATGACTATATTGTAGAATGTCACAAAAGTTTTGGAGGAAATCACGGTTTCACCTTGCAACGCTGTTGCATTGGAATTTGGATAGCCTTCACATACAGGTGGGAGCCAACGGGAATAAAAGAACTCCAAGAAAGCCAGTGTGGAAAGTTGATTGCGTGCAAGAATCAATGATTGAAGTTCTTGAGGCTGTAAATTGCAACATAGTTTTGCACAATAATGTGATTCCATGCGCATGTTTTGCACTATCCAGCACAGCCACATGCCTCTCAATTTAAGGGAAAATTTTGTGACTATCAAGAGAG
>TRINITY_DN186389_c2_g1_i1:0-290
ATTTAGAACCATTGCCAAGTTGACAACGTTGACTTACTTAGACCTTTATTCAAACATGATCACTAATAATATATATGTAGCAATTTCCAATTTGACTCAATTGACCTTCTTAAATCTTGGTGCAAACAATCTCACTAGTAGCATCCCTGTATCCATTGGCAGTTTGACTCAATTGACCTTATTAAGTCTTCGTTACAACAATATCACTGGTAGCATCCCTATAGCCCTTGGCAATTTGATTCACTTGACCTCCCTATACCTTTCTGAAAACAAGCTCACTGGTAGCATCC
>TRINITY_DN186389_c3_g3_i1:0-253
CATACTTAAAGTCATTGCCAATTTGACCACATTGACTTACTTAGACCTTTCTGGAAATGGTCTTAGTGATGACATATTTAGAACCATTGCCAAGTTGACCACGTTGACTTACTTAGACCTTTCCTCAAACATGCTCACTAATAATATATATGTAGCCATTTCCAATTTGACTCAATTGACCACTCTTGATCTTTATGGAAACAATTTCATTGGTAGTATCCCTGTAACCCTTTCCAATTTGACTCGATTGACC
>TRINITY_DN186393_c3_g1:0-1509
GTTGACTTTAGTATCGAGGCATGATGCTGGTGGAAATTCCTTTGTAAGGTATCCTCAGGACAAGTTCGACCGCATCTGGACATCAGATTATATGGGTGTATTGGCTACAAGTTTAAATATAGTTGCTGTTAACAATTTCCAAGAGCCCATTTCAACAAACAATACCCAGGACCTTCCTCCAGCTATTGTCATGCAAACGGCTTGGATAACCACCGAAGATTCTTTACAACTCTATCTACAATCCTTAAGTAGGACCAAGTCGCTGTTACTCCTTTATTTTGCAGAGATCCAGCAGCTTAATATGACTGAAACGAGATCTTTTAAAGTTCAAATAAATGGTCAAATTTCTCAACCCATTACTATAGTGCAGAATTATTCTGCCGTAGAGCTAGCATTCCGGTTGGACGGAAGACAATACATACACTTGACGCTCGAGAAGGCCACTGATTCGACCCTCCGTCCAATGCTCAACGCTTTTGAGAATTACTTGGTTTTCGATACAGATAATGCTACATATTCCGAAGATAGTAAGTGCCATTTTCCATAAAACTCCTCATTCTGAAATTGCTGAGATTAAGTCTAACCAATTAGTTTTCAAGTTGCAGTTGAAGCTATTGAGGCTATCAAGAGGAGGTTTCACATGAAAAATTGGACTTCCGATCCTTGCTATTTAGTCCCCTGGGAAGGAATTGGGTGCGATCACGACATACGGATATCCAAAATGTAATTTACATTCTTTGATTTTGTTTACAGTTCACTGTTTATAGCTGAAATTGAAAAGATACCACAATTGTAGGTGCAAACTTAAGAGCTTACGTTAATATCATTGTTGTCAGAAATTTGTCTGGAAAGAATCTTACAGGATCGGTACCTGAAGATATTGGACAGTTGACGTCATTAGTTCAAGTGTCACTTGACAATAATCATCTGATAGGACCCTTGCCAAATTTATCCAGTTTAACCAGGTTGGAGAAAAAAAAAATGATCTAAGATTGTAAGTACTTTTTTCTACGCCTAAATCTGTCTTTTAGTCTTGAGCCGATTATTTGTCTCGATAAACACGATTCGTGTCATTTTACAAAGAAAAATGTGCCCATTTTGTTGCGTTGTGGAGCAAACATCTACAAAACAATTACCTGACAGGTTGTGTTCCAAACTGGCTATCTCAACTCAAAAATCTTAAAGAATTGTTTATAGAGAACAATAATTTCAGCGGGGTGATTCCTCCAGAACTTGTCTACAATCCTTCACTAATAGGCAGGTCGATCTTCTTTCTAGAATCAAGCGAAATTTTATTTTCTTTGTCACTTCGGAAATGCTCCAAAGAAATATAACATCCGCATATGCATTAGTTTTAGGCTCTGATTGAAATATAGGCTACCATTTTGAGTATTGTGTTAAAACTATTAGCAGTTCATAAGTCTCAACGTACTTTAGGATTTTTTTAATCAAAGTGTATCTCTTCTACTTCTTTTTCCTCTCATCAAAATCGAAAGGAATAAATTGATG
>TRINITY_DN186398_c1_g1_i1:0-219
GTTGAATGACGTGGAAGAGGAGCAGAAGGAGCATATTCTGTACTATCACAGTGAGAAGTTGGCCGTTGCATTTGGACTTATCAACACAGCCCCGGGAACACCTATTCGGGTTGTTAAGAACCTTCGAGTGTGTGGTGATTGTCATTCTACCATCAAGTTCATCTCCAATATTGTTGCACGAGAAATTGTTATGAGGGATGCGGTCCGATTCCATCATTT
>TRINITY_DN186398_c4_g1_i2:0-237
AAACAGGGGAGTAATAAAGACACCAGGATGCAGATGGATTGAAGATAATAAACAGGTGTATGCTTTCCTCACAGGAGACAAGTCACACCCAGATATTGATAAAGTTTATGCAAAGTTGGACAGTTTGTTTGGGCAGATGAAGGAGGCAGGGTATTTTCCTGACAGGAATTTTGCATTGCATGATGTAGAAGAGGAGCAGAAGGAACATATTCTCTACCACCACAGCGAAAAGTTGGC
>TRINITY_DN186398_c4_g2_i1:0-904
GCAGAATACGAAGAGGATTTCAGTGTGATGTCTTTGTAGGAAGTGCTCTGGTAGACATGTATTCCAAATGTGGAAGCCTTGATGATGCACGCAAAGTGTTTGATAGAATGCCCATGTGGGATGCCATTTCCTGGAATGCAGTGATTTGGGGATATGCAATGCACGGGTTTGCAAAGGAAGCCCTCCAACTGTTTGATAAAATGGAACGCTCTGGTACAAGCCCAGATAGTGTGACCTTCGTTGGCGTTCTGGGTGCATGCAGCCATGCAGGCCTAGTAGATGTTGGCTGGAAATACTTTGAGGGCATGAGACAGGATTATCACATAATACCTGCAATGGAACACTATTGCTCAATGGTAGACCTTCTTGGTCGTGCTGGACACCTGGACGAGGCATATGCCTTCATCAACAAAATGCCACTAAAACCCAACGCTACTGTGTGGGCATCCTTGCTTGGGGCATGCAGAGTCCATGGCAAGGTAGAGTTGGCACAGCATTTGGCACATCACCTCTTTCATTCAGATTCTAAAAATCCTGCACATTTTGTACTGCTATCAAATATTTATGCCGCGGCTGGTAGGTGGGAAGATGTAGAGAAGGTGCGCCAAGTGATGAAATATAAAACAGTGAATAAGATACCGGGATGCAGCTGGATTGAGATTAATAAACAGCGCTTTGCTTTCGTTGGAGGAGACATCACGAGAACTGCGCACCACACGAACACAAACACAGCAGACACAAAAGGTGATTCATGAAAAGTTGGAGAGACTGTGAGGGCAGCAGTCTACGAGTCAGCTTATTCACACAATACAAACTTTGCATGCCATTTATTTACATCTCTTAACACACGCCCTGTAGCTAGCTGGAACAGCTATCCGAATAGAATTGTCAATATTCAATAACT
>TRINITY_DN186405_c4_g1_i1:0-343
GTGTTGGACCAAGAAGCGCTGGTTGTGGCGCCATGTTTCTCCTATGGAGAATGGTAGGAGAACCGGCTGCGGCAGCCGATTGCATATCCCGGACCTGGAAAACCAAAGGCAGATCTCCTCCGAACCCCAATAGCAACAGAGCAGCTGCAGGGCTTTTGGAGGATGGAGGAGGCGAAGAAGAGAGCAACAACGGGCGGGCTTCTGCGCAGGACAATTATTATTTCAGCAGCTTGAACCGTCCGCTGCCATTTTCGCCGAGGTTCAGCTACTGCCTGCATCTTGGTACAATTGCGGAGAAGTCCGCGCGCCCGAAGCGGAGGGAAGCCCTAGGGTTTCAAGAGCG
>TRINITY_DN186408_c3_g1_i1:0-250
TACGCCCAGAACGGTGGAGAGAAATTCCCTATTTGTGCCCAAATCAGTCAAAAACTAAGATTGTATCAGTATGGGAATCCTTCTGCTGTTTGTTCTGCTGGCACTGTTTGCCATGGCGGGCAGTGCTTCCAGAGCGGATTTTTCCATCATCGGGTATGATAGCAAAGATCTGAGGGAAGATGATGCGATCATGGAGCTCTATGAACTGTGGCTCGCTCAGCACAGGAAAGCCTATAATGGCCTTGACGAG
>TRINITY_DN186425_c5_g1:0-1265
CAGGGTTGGAAAAAGACACGCTTTTGTTGGAGATAAGCGGATACCTATTTTAGCAGAGGAAACTTCTAGATTCACACCAATCGCAGGTAAGGCTTCGTTTCAGCAGGTATCTGTAACTTCTCCCCATGAATTTAGAGTAATCTTCGTAGTTTTGTGTATATATGTGTGAGATGTATTTTTCCCTTTCTCGTTCGATCGGCGATTCGAATATTTCGCTGGATCGCCTTCGAGCCGCGGCCCTAAGGAATTTTGTTCTTGTTTCTTTTGAGATTATTTTAAGATTTTACCTTAAGGTATGCCGCAATAGCCATGTTTGTGGTAAAATCGTGCCATATGAGGTGGAATTTGGAAGAATTTTGTGTAAAGCTTGTTTGCATTTTTTGAAATTCCGATTTTATTTGTATTTGCTGAAATTTGCCATGTGCTTGGTGAATTTAGAAGAAATTTTGTAAAATTTGTCTGTGTTTGTATTGTAGCTTGTGGAATTTACATGGATTTACAGCCTTGAGATTGTGAGTTTTCTTGGTCTTTTTAAAGGTTGTTGTATGAATGTCCGGTTAAGATTTTTGGGTGTCAGGTAAAGAATTGCTTCAAAGCTTCTCCTTTTTCGGAAAACTTTTGAATTTCGCTATAATGTGCCTATGACAAGTTGAAAGTCTAAACATGTGGCCTAAATATATTTTGAAGGCGTCAAATTTCTCTGAAATAAAGAGCTGTCATCCGTGGCAGCAAGAGAATCTTAATTCTCTGTTTTCTACCCGCTTTTCCTGATGTTGAAGAATTCTCGCACGGTTGGAAATTTCTAGGGCACCCTTGTGTATTTGGTTTTGTTCTTTTATGTTGTGATGAAAGTCCTTCACAGGAAACATTTTGTGATTACAATCATACAAGCTTGGATACCAAAAGCCGGACAATTAGTTTTAGGGCTTTTTGCTCTGTCGTTCTTTATTTTAATTTTGTCACAGAATGTGGAATGCTTGCTTATTTTGGATTTAATAACAAGTCTCTACTCTAAAACCTTGTCTTTTTTTTTTTTTTTTTTTAGCATATCGCAGGCCGTTTGAGCAGAAAGTTTTTCATTTATAGAACACAGACAGTGCTGCGAAATATCTCGTAAGTTGTGGGATTTGAAGGTTTGCTAAAACAAAACTTATTTGTTACGGTTGGGCTCTTCTTTGTTACGGCTGGGATAGAAGCGCCTCTTATATATAAGAGCTGGTGCATTATCTGTATATTCCAAGTGATGCCCGGTATATCAAATCTGG
>TRINITY_DN186430_c0_g1_i1:0-213
GTTGGATCTTGTATTGTTTCGTGTGTGTGAAGGGCAGCAGCTTGCTTTTGTTCTTGATAATTTGTATAGGAATGGATTATTGTACTCTTGCCTAGTTTGTAAGATCATTCTTCGTAAAAGTTGCAAGCAATGTCACAGGTGGACTGGCAGATCTTAGAATCCTCTAAATTTTTAGAGATTTTTTCTGCAATATGTTTGACATTCATTTTGACC
>TRINITY_DN186437_c3_g1_i6:0-320
GGCCTACTTTCCAACTGGACGGCGGAAAACTCCGACAAGAGGTGCTCCTGGTTCGGTATTCGCTGCAAACCACGAACCAAAACGGTGGCCGCCATTGACCTCTTTAATGCATCATTGGAAGGTACAGTTTCATCGTTTGTTGGCAACCTCTCATCATTGCGCACATTCGATATTTCTTTTAATGATTTCACTGGAGGAATTCCGGCCGAGTTTGGCAAGCTCCATAATCTGCGCACCGTGGATCTTTCTTTTAATGATTTCACTGGAGGAATTCCGGCCGAGTTTGGCAAGCTCCATAATCTGCGCACCCTGGATCTTTC
>TRINITY_DN186444_c0_g1:0-1162
GGGGATTCGAGGGGGTGGGGATCTGGTTGAGTATGAATGTGAACTATATGCATTGGCTTTTCCTTGTCGTGAAGTCCATGCATGCATGTATGAATGCATGGAGAGCTTGCGTGCGGGAACATGGTCTGTCCCAAATTAGAAAAGCAAAAGAGTGTAAAGAACGCGGAGGGGGCCTCACAAATCCTAAGAATCCCTGCCTTCGTTGTGAAATAACACTAAAAAAATGAACTTTTTCAATATGGAGATGTAAATTCATTGCTGCACAAAGCACAAAATAGGGTGTGCGCGCACGCATCCACAAGAAAATGTGTCTGATTTGTGCAGTCTCCCGCTGATATATCTGCCCTTAAATCCGTCGTACTTGTCCTCGTTCTTGAATCCTCCACCATAATATATATACAATATATATATATCCAAGAATCTCTCTTTCTGTGTGTATATATTATATATATATTTATGTTTCTCTCGGGTCACTGGGGGTTCGGGGTTTCTCAATTTGTGCAGGTGAGGCCTCACAGCACTCAAAAACTCTAACCCTATTTTTTCTCCCTGTGTTTTGCCCTAACCCATCTGCAACTGCTGGTTTGTTACATTTATACATGTGTGTCCTCTAGTTTGGCATGTGGAATAGCAAATGAAAAAAGATAGTATTTGTTGACCGAGCCCCTGGGGAAAATATAGAGGGCAGCCACATCTGTCGGTCTTGCAGTTTACTATTCCTGTATTAAAATTCATTTCTCTGCAAAAAGCATGGGGTTTGGCAGGGGAGAAAAAGAGGGGGGAGAATGTTGACTGTCATTCCCCAGGCTTAGGATAATGTGTGCAAGTACGTTTTGTGGGATTCAATGACGGTTTTGACCTAGTTAGGTGAGCCAATAAGGCCAGGCCATTCTATTATTTTTTTCTTTTCTATTATAATAATGTTTTCTGTTCTGGTATAAGCCCTTTTGCATTGTTTTCTCATGGTTTCTGCCGTGTTCTTTCAGTATCTTTACGTCTTTCTCTTTGTTGCAGGTCGGCCCAGTCTCATTCCACAATGCAGAAGCCAGAGGAATATGGTTTAGCTGTGCTGTCTCAGAGAGAATTTAGTTATCTGGAAACTATGAATATGAGGAGATATCATGCTGATATTGGTGGGTCTCCAGCTCCAATGACAGCCCAT
>TRINITY_DN186444_c0_g3:0-1129
TTCCCATGGCCATTCCCTGCATGGAGAACTTTGACCCCAGATCCCATTTGACCACATATATTCCCCCCAGTGCCTTGTATTCTGCTCATTCTTATACTCCACAGACTTTGGACCAGTGCCCTCCACAGCTGCCTGAGAGGTGTGATTCCCCTCCCTTGAGGGAAGCCCTGCCACTTCTCACCCTTAGCCCTCCCAGGAACCCAACTGACCATAACCTGGAAAGGCACGACAGAAAAGACGAGGAGGATCATCATGACCATGATGAGGAGCTTAATGATAATGTAACGGTGGCCTTGCATATCGGTCCTCCTAGCACTAACAGTTACAATTATGATAATAACTCTGGGGCTGCTGTGAGTTTCAAGGCTGATCATCAATCCGGGAGTAATTATAGCTATGATCATGCAGCAGATAAAGAGAAATTACGAGCAGGAAGGGTCCCCGAGGGGCAGTACTGGATACCAACTTCAGCACAGATTCTCATAGGACCTACTCAGTTCTCATGTCCAGTCTGTGGCAAGACCTTCAATAGATATAATAACATGCAGGTATGTCTGCCTAAGCTGCTAGCAAGAAAGCAATATCTTATAACAATAACAAGTTTTCTGATCTAGTCTCATGCATGAAAGAGACTTGCTTTCATAACAGAAAATGTTTCAGGATGTCTTTGTTGCTTAGACTTTCTGCAATAGTTGAACAAGATCTATGGTGAATTCAATTACTGTTCATAGATCTTGTTAGGTTGTTCACAGATTCACATGTTAGGGTCAATCTAAGATGAGCACCAGATTATGATTTTGTTTAGATTATTGAGTTGCTGCAGCCTGCATGGCTTCTCTTTAGATCATAATCCAAGATATGTGTGCATTTGCAAATCCAGTTTCTGTAAGTTGGAGCATTTAGGTCAAGGAACAAACAGAAACAAAGTCTGCTAGGCTAGTCTGATGTATAATCAGATTCATAAATTTGCAGGCAATTTTTGATCTGATTATATGAAGCAATTCTATGTTTTTCTTTTCCTTTTTTCTGTGCAGATGCATATGTGGGGACATGGATCTCAGTACAGAAAAGGTCCGGAGTCTCTGAGAGGTACACAGCCCACAGCAATGCTGAGGCTTCCATGTTACTG
>TRINITY_DN186444_c0_g7_i1:0-1180
CCCTTCGCGTGCCGCAAATGCAGTAAGGCGTTTGCCGTGCGCGGAGACTGGCGTACCCACGAGAAGAACTGCGGCAAGCTCTGGTTCTGCATGTGTGGTTCCGATTTCAAGCACAAACGCTCCCTCAAAGACCATATCCGCGCCTTCGGACAGGGTCACGCGCCGCACGGGGTCGAGTCCTGCGAAGACGACGACGACCCGGCATCTTCAGAAGAGCTGGACGATGGTTATTCTGGGACTTCTCAATAGCAAATGTATGAATTATTTTACAGAAGAACAAGCCTGGCGTTAGGCTATATTTTGTTGCTTCCGGCTGGTCTAACTTTTTTTTTCAGAAATTGGGCCGCGAGCAACTTTCAAGCATACATAATCTCGAACTGAAGATTAGACCACAAATCCTGTAAAATATATATTAGATAATGTATTTAATCACTGCTAGCGCAATGTTTTGTATTCAGTCAATACGGGCAATGTCCAAATGTTGATAGGCCACTGCCTGTCTGCAAATATAACAGAAAAGCATGGATTGCTACAAACTTACTACGTTGTAACACGCACATTCACCTTCACATTCTGTAAGTAAATTTTGCAGTTCCAATGACAATTAGACACATGCATTCCATTTCAGACCAAAAACTGCGAATTGTACCTTAATGGTATGGTATGGTATGAGAGTGGTGACATTGCACGTTTCATATATTCATTGTAAAGCCCTTTCTTTCTTTATTTTCTTGTAGAATATTGTCCATCGTCCTTGCAAGAAGTGAGTAGGTTAAATGATGAAAGCCCGCCTTGCAGAGACGTGGCCGTCCTGGGCCTCCGCTTTCGTTCCACGTATATAAAATCAACAAAAAAAAAAAGAGTGGGGCAGATTAGCTGAATCTTGTATGCTAAGGTACCTGTAACGTACGTGTTAATGCAGTGGTCAGATCAGATTGTTTCCAGCCTTTTGTATCTGTCCAATCTGGGCGCCCATCTATGTTTTGCAACTTAACCATCTTTGATTTTGATTTGGGTGCCGCATTGACCTCTAATTCAACTTCCCAAGCTGAATTATGGCCTCATTTATTTATAATGATATGTTTAAGACCATGTCGTTTTAGCATGTTGTAATCTGCATAATTCAAGTGTTTCAAGAATCTGTATAATTTAAGTGTTTCAGAGAGTTGCGAGTTGTAAT
>TRINITY_DN186447_c2_g1_i1:0-252
TCTCATCCACGACTTCGTGCAATATTGGACGCAAAGCGCTGCTGCAGAGATGCGCGTTCCAGCAATTTATTTCTCGGTGTATGCTCCCGTCAGTTCCAGTTATTTCATGCACCCTTCTAAATTGCGGAACCAGGAAATAACAGCTGAGGACCTGGCCGTTCCGCCCCCCGGATACCCATCATTGGCAATCTCGTTCAGGCTGTTCGAAGCGCAGGATTTTTTAGTTATGTATAGAGGAATACCCGGGCACAT
>TRINITY_DN186451_c0_g1:0-2168
ATAAATCTTACTGGGAAGACCTGCGGGATAGAATACTAATTCCCGGTGACATACAGCAAAAACTTAAAATTAGTTATGATGCACTTAATAGAGAGGAACAACAGATATTCTTAGATATTTCTTGCTTTCTCATAGGAAAAATGAGAGACATGGCCATCAAAATATGGGATGGATCAGGATTGAAAGGTTTGCTGGGCTTTCAAAACCTACAGAACAAATGCCTGATCGAAGTGGATAACAAAAACTTGATAAAAATGCATCATCACCTTAGAGATTTAGGACGAGATATTGCGGAAACTCACGGATTGCCACTTCGGCTCTGGCGTCCGACTGAAAACCTCGATGATTTGCTGAAGCAATTATCTGTAAGTGCTGTATCATTTCGGCCTCTATTATAGATTATTCGACTGAAATCTGTCTACAATTTGTAAATTTTTCATTGTCAAATATTTATGAGATATTTATTCTAAATTATTCGATAATAAATCTGTGTACATTTTTTGAATTTTTTATGGCTTGAATAATTAAATTGTTTTAGACCTTTGTTATTCATAATGATAATTAAATTGTTTTGAATTTTGTTATTTATAATGATAATTAAATTTTTTTATGGTTAGATTTTAGACTTTGGTTATCCATAAAAATAACTAAACTATTTTTCAGATTAATCACAATTTAAGATTTGATCTCAGAAATATACATTTAAATACAGTTTGTTTAAAGACTTATAAAACCATAGATACATTTCTATGGCTTTTTAGAGAAATCAGATCTATTTTTTTAACCAACTTTATCAACCTCATCCCTACCATGTAGGGTTATAATGCTAGAGCTTAAACTTTTATAATCCATAACAATAAAATCTTAATAATGTGATTAATAGGAAAGAGCATCTAATTTTTTTATTGTCAAAATTTTATTATAAATTATTCAATAGGAATCTATCCGCAATTTGTTAATTGCTTTCCTTGTCCAGGGAATATCTGAAGTGCGGGGAATCAGGATGGCTCCTAGTCATGTTGACAGTGATGATGTCCAATATGAAATGTTGCTGTCAGATATGCCATGGTACAAAAGGAAGAGTCATGAGCTGTTCTTGAACAGGATGAAGCTTCGCAACAGTTCAACACATTATAGTGGCGTCCGTATGACGATGTTACAGTTTCTTGAGACTGAAGATGCCCTCTTGGAACGCATTTTGAGGAGGGCGCAGTCCACAAATCTTGTATGGCTCAGCTGGTCTAAGTGTCCATACTCATCCCTGCCTTCCTGGATTCCAATAGAGAATTTAAGGGTTTTACAAGTGGCCGGCAGCGAATTGAAGACATTGTGGCAAGGCCAATTACAGGTAAGCCTAAGTATGCGTGTTATGGATATCCTACCACATTGGAATTGATGGAAAGGTTTTGTAGATGGGAATCGATATCTTTGAGATCTTCATAACTGAAAAAGTTAATCTTCTTGCAGGCACCATTGCAGTTGCGGGAGTTGCAGATTATTGCTCCCCTTTCAGAGATTCCAAAGTCCATAGGCCAGCTGACACATCTCCAACGGATTACGATAATTTATCTACCAAGGCTACCCGGGCAGATTAAACTCAAAAGATTGCCAAATGAATTTTGTCAACTAGGGTTGCTGAAAACCTTAGAGTTAAGAGGGTGTTCAAGATTAATGTCACTGCCAAATTCCTTCGGGGATTTAACTAACCTCGAACATATCAATCTGTCTGGCTCCAGCAATTTGGAAATGTTGCCAAATTCCTTCGGGAGTTTAATTCGGCTTAAATATCTCGATTTGAATGGTTGCTCCAATTTGACTATTTCCAATGGAACATTTGGTCATATCAGCTCACTTGAATATATAAATCTCTCCTATTGTGAGAAAATTCATGTACTGCCTTCCCAAGTCGCACATCAACGGTCACTGGAAAATTTATATTTGAGGAATACAAAAGTAAGAGAATTACCGAGCGCCATTGGAAATCTAAGTTATTTAGAAATTCTGGAAGTGGGAAGCCCTTTGCTGGAAACGCTTCCACCTTCAATGGGTGATCTAAGGAATTTGAAAGAACTTACACTCTGGAATTGCAAAGAATTGAAATCTTTGCCGGATTCCGTTGGACCGTTGGCTCAATTGACTAAGTTGAGAGTAGGGTTTTGTCCATTACG
>TRINITY_DN186462_c2_g1_i1:0-276
CCTGAACAGCAGAGGCTGATATTTGAAGGCAAGCAGCTGAAGCCTGAGCGAACCATGGCTGATTACAATATTCAGAAGGGATCCACCCTCCACGTTGTCTCAAGTCCGTATAGTGACATTCACTGTACAATGTGTACGCACACTCTTCGTCGGCTTGGTGCTCGTATGCAAATATTTGTTAAATCCTTGGTGGGCAACACAATGACAGTTGAGGTTGAGAGCTCTGACACTATTGATAAAGTTAAGGCTAAGATTCAGGACAACAAAGGAATCCCC
>TRINITY_DN186463_c2_g2_i1:0-326
TACGTCTACTGAGGTAATGACTTTGATGTAATAACTCTATACCTATAAATATGCTCATAGCTTCATATTGTCACTAATCTTATGCGCCTGAATTATAGGTCATATTAGTAATTTAAATTCCTATTAATAATTTAATGAACGTTGATACTTACCTATTGATACTTTCCTACTGAGGTAATGACTTTATTCCTATAAAAATGCTGAGTAGTTAGCGTCATATCCTCACTAATGTTATGCGCCTGAGTTATAGGTCATTCCGATGATTTCCTCATCCACTGGTTGAGAACTGTGAGAAAGCCAGTCGTCTTCATTTTTGAAGTATGGAG
>TRINITY_DN186466_c2_g1_i1:0-246
GGACAAATTAATTGGTGTATGTAATTGTTTCTAGTAGTGTAAGTTGTGTATGTAGTTGTTTGCAGTGGAGTTGTTGAGTGTGTATTGTAGAGTTTGGGTGCCTGTCTTTGCCTTTACTGAATATGCCATGGTTATTGTGGCAGAAATAAAGTGTGTTTGTATATTTGGTAACTCTGTTTCATGTGGTATTTATTTCATGATTGGATCCCGGTAAATAAGAATTAAATTTTGCCAATAAAAAAAAAA
>TRINITY_DN186466_c4_g1_i1:0-333
ATTGATAGACACTTTATTTCTGCCACAATAACCATGGCATATTCAGTAAAGTAAGGCACAGACACACACCCAAACTCAACAATACACACTCAAAGCTCCACTGGAAACAGCTACATACACCACTTACTCTACTAGAAACAATTACATACACCAATTTATTTGTCCTCTCCATTCTATCCATTTATTTGACACCCACATAACAACAGCCCTCGGCTGTAATTGGCAAAAAATCCGCCATTGGAGAGTCACCGCCAAGCTTAAAAGCGATGGTGGCCATGCTTGCGGCCACCCTCGGCTTCCTCAGCCTCCTCCTCGTCTCGTTTCTTCTCGTGG
>TRINITY_DN186466_c4_g2_i1:0-644
GGGAAGGGTTTATCCATTAAAAATGCAAAGGGAGGATAATAACTCAACTTGGTACATAAATAAAATTGTGATAAAACTCTTACCATACACACTTTACGACTCCACTGGAAACAACTAATACACAACTTAGTCAACTCGAAACATTTACATACACCACTTTATTTGCCCTCTCCATTATCTCCATTTATTTCACACCCACATATTACAATAACCCTCTGACGTCAGCCATTGGAGAGGCATGGCCAAATTCAGAAGAGATGGTGGCGATGCTTGCGGCCACCCTCGGCTTCCTCAGCCTCCTCCTCGTCTTGTTTCTTCTCGTGGCGTTCGTGGAACGCATACCCACCGCTGCCCACAGCGGCCGCCGCAGCGACTTCCTCCTCTATCCTGTGCCTCCCGGCATGCTCAGGATCCTTCTTTACCTCATGCTTCTCATACAGTGCATAGCCTCCGGCAGCCATGGCTCCGAACTCCCCGAGGTGCTCCTTGCGCTTGTCGCTTTTTACCTCCTGTCGGGCTCTGTCATAATCATCCGACTGGTCTTGTTGATAACCAGTGTCAGCGCCATAACCCGAATCGACATTAAAACGAGAGCCGCTCTGATAATCAGAGTCGGCCTTATAACCAAACACAGTCTGGGAATC
>TRINITY_DN186466_c6_g1_i3:0-323
GGCGGGGAACATTGCTCTGCGTGTCTCTAAGCATTTTTTTTTCTTTTCTTCAATTAGGTTGCTCTGTGTTTTAGGGTTTCGAATCCAGTCGCGGCGTATAATCTGTGTGTCTTTCTCAGTGTCCCACAATGTCTGAAGGGCATCGTCACCACCTCTTCAACCACCGAAAGGAGGAGGCCGACGATAACGTTAACGTTAATTCTGGTTATGGTGATCAGGGTTACTATGGATCCTCTGATTACCAGGCTGGTTCTGGTTATAACGCCAGCTCTGAAAACCAGGCTGGCTCTGGCTATAACGCCGGCTCTGATTACCAGACTGGT
>TRINITY_DN186469_c0_g1:0-1793
AGCATGGGGATGAACTGGTTCGATGTGACGAAATGCATGTATTGGCGGTTGATGATTGCCTGATAGAACGGAAGGTCATTGAAAAGCTTTTGAAGACTAACTTTTTCAAAGGTGCGTTGCTCCGTTATTTAATGTCCGTTATCTATAGGTATCGCTTGGCTCTTCAGAAAATTCAGGAAAATTTAACGAAATTATCGTCTCGCGGCTTGCGAAATTAAGAAAATTTAATGAAAGTGTTGTTCCTTTTTGTTCCACAACAGCCAATTTTAGATTTATTAATCTGGCACGGCAATTTTTACAAATTTATTATTGTTGTTTTCCAAATTCGAATATATCGGTCTACAAACAGTTACCTCTGTAGATAGTGCCGAAAGAGCGCTAGAAGTCTTGGGGTTTCATGAAGAGCAGTCGACATGTGCGACCACTAACGTAAAGGCATCGTTCTCATCTTATCTAAGCTTATTTTCTTTATGCTAAAAGCATTGGTTGAATCTTTAAAGCATCTTTAATCTGTGTCTTTTTCTGTGACCTGTAATATTTTCTGTTGTTCCAGGCGTTCAAGGTTAATATGATCATTACCGATTATTGTATGCCAGGAATGACGGGCTATGATCTGCTGAAGAAGGTCAAGGTAAAATAAGATCACAGAAAAACTGTTCATCGTCCTTCCTTTGTCAGCACCTGAAGAAATTATGAATCCATTTTTTCCAGGAAACCAAATGTCTGAAGGAAATTCCTGTTGTGATAATATCTTCAGAAAATGTGCCGCAGAGAATAACAAGGTATTAGATAATCTCGGTTTAAGAATTTAAGACTGTCGTAATCTTTGAATTTGCATTTTCGTAATAATTATGATAGCTTAAACGGCAATACCTTTTTGTACGGTTTCTAAAGTTTTAAGAACAAGATGCAGCTGTCTGGCAGAAGGAGCAAAAGATTTTATTATAAAACCGCTAAAGCTTGCAGACATTACGAAGTTAAAAGGACACATTAAACCTCCAAAAGATGTAGCGAGTGTCAGCGCCAGAGCCAGTCGTCCTGTAAGCTCTAAGAGGAAAATCTCGTCCGGAAGAGGTAGGGGCAAAATGTCTGAGAGGCGTCCCCGCGTTGATGGCCTGACATCGGTGTGACACCATCGATATTGACATCAAGGTATTCATCGATATTATTCTTCGACTTTTAAGGGGCCTGTGAGCTATTCTTCCTATGGCCAGAATACTGGATTTCTACTTGCCAGACTTCTATAAGACTACAACATAACAGCCGATTTCTCGTATTTTCCCTCTTTCTTTCCTTGTTGTCTCTTCCACACTCCCATGGATTCGATCATGGGTTTCATAAAAGCAACTTTGGTAATTGAGAAATGGAAATCATGTTTTACTTCTAAACACCAATTGATTTTGTTAAAAATATCTCTGGTTCTTTTCTTGTCTGCCTGATTCATTGGAAACGAGAATTCTAATAAATCGCAGTTGCTTCTGGATTCAATCCCTAGAAAAGAAGACCAGCTTTGAATAGGATGAATTAAACTCACAACGGCTCGTGGATCATGAATGCTCAATTTGACCAAACTGATAATACTAATTTATTCATGCTTGTTCCGTCTGTTAATCTCTGCAAGCTCTGAACTGTGGTTTAGTTTATTTTTTCTCTGAGTATGGCCATACTAACTTTTGTGCCAACCAGCCCTGAAATTTGGGAAATTAACTGGTACAGAGGGTTAAATATTCTGAAGTTATTGTTGTAAAAATTGTACTGCTTTGTAGTGGTCCTAACCCCTAAGTAACGATCTT
>TRINITY_DN186470_c4_g7_i2:0-304
GCAATAAGTGTGACTGCACAGTCTGGAAGCTGAGAAGTTGAACAAAAAGTGATGATAAGAATATATTGCCAATTATCTCTGTGCCATGGTGACACTCGCTTGAGGTTGAAACTATTCAATGACCAATTCTCAATCCTAGCTTCATCTATAAATAATATTCAGAAATTTCCCACGAGTTTAGTCAGATTCAAAATAAAATATAAATGGATCACTGTTCACGATACAAGGCCTTTCAGTAATCGAGGTTCATGCACCTTAAAATATAATCTCTAGCCCCTGAAAAAATGAACCAGCACTTTTCGTT
>TRINITY_DN186474_c6_g1_i1:0-263
CAGAGCTACGAAGACTTAATGATCGATATGTGACTATTGTTCTATCATAGAATAACACCACCCATAATCCCGGACGACACCTTCAGTGGTTAAGAATAATTAAGTCTAATACTATAGATTGTTTTACGTAACCAACACTACCCATAATCCCTCACTTCATCTTGTTAAGTGTTTAAGAAGAATTAGTCTAATACTATAGATTGTTTTATGCAAGATGATCTTTTTATGTACATGAAATTAAATAACAATATAATAAAGACGAT
>TRINITY_DN186485_c5_g1_i1:0-230
CGAGAAAGAACGTGCACAAGTAGAACATATCAACGAGCTTTTGTTCACAGATCGAATACGTTTTATTCAAAATACTATTAAATCTAGAATTTCAGGGAGCGAGGAAAAGAAATTAGAAGCTACATAGCGGGTTACTCTTGGATGCTTCTTGCCATTTATTATCAGGGGTATTCCCTTTGCCCCTATGGCTAATCTGGGATATAAGCTGTACATTATATCTAGCAAAGCTG
>TRINITY_DN186487_c0_g2_i2:0-323
CAGCCCAATTTAGGTTATTTTTACCTCTGCTGGGTTCATTGCTCCTCTACTGGGTGATTAATTTCTGTGAAAGAGACTGAAGGGAGGTCATGTTGTCGCACTCACCATTGGTTATATATTTTCATCAAAATATATACGTGTCTATCTTTATTTTTTTGTTCTACTCTCCAATTTTGTCCCGAATTTTTTCCTTATCCTTGCCCAAAACTTGGCCTCCCCGAATTTTCCTTGATTATGCATCTGGTAACGCTTGAAGGGAGCTGTGCTAAACGCCATCTCTTTCTTTAAACTGTTAGAGGCCCCCCCAAATGCCCTGTTTCTTT
>TRINITY_DN186487_c0_g5:0-576
TAATAAATGAATAAACTGTGGTCTAATTGTTAGCAGGTCTCATTTGTCTTACTGTAGTTACTAGCCATCAAAAGCACAGAAAAAGATTTAGAGCTAATGCTAAATGTGTATCAGCAGGGTTTTGCTTGGTAGAGTTTCTTTGACTGCTGGACAGGGCACCATCTATGCTGATTCTTGTATTGTAGAATCTTCTTGAAAAACAGTTTCCCTAGAAACCTGGGACGGCCTTCTAACTCAACTCATATGTCTTTGACCTGGGAGGGAGGTATAATTATATGGTACCTAGTAACATCATACTCCAACTCCACATCACCTGGAGTCATCTTTCTTTTTCGGGTCCTGAGAAATATTGTCTCACAGTTTAGGCGTTCCAAGCATCTTGCTAGCCCCCTGCAGATTTCCTCCCTCTTCCCCATTTTTTTCTGGATGGACGACGAGGGTAGTAACCAACTGCTAGCTGAAATACCAGCTGGTAACCCCAAGGTATTCAATGAGATTTAACTTGAAAAGCACATACCTGATGCGCATGTTTTGATTTCTACGCCTTTCCACCCTGCCTATGTGACAGCAGAGAGG
>TRINITY_DN186488_c1_g1_i1:0-1379
TATGACCTAAAGCAGAAAGGCCATATTGGGAGACAAGAGGTGAAACAAATGGTCGTAGCTACCCTTGCAGAATCTGGCATGAACCTTTCAGATGATGTAGTTGAAAGTATCATTGATAAGACATTCGAGGAGGCGGATACAAAACATGATGGGAAGATCGACAAGGACGAGTGGAGGAGTCTCGTTCTGCGGCATCCTTCTCTGTTAAAAAACATGACTCTTCCATATCTAAAGGATATCACAACATCATTCCCAAGCTTTGTGTTTCACTCCCAGGTGGAGGATACATGATTATACTCCAGTGATCATCTGGTAGCCGTAAATGCACAAAAATGTAGCATGCAGTGGTGTGCAGGGGTGTTCATTATCATTGCATATTTATGGCTAAAGGTGCAAGAAAGTTCTGCAAATTCTCAATAATTGTTCTCAGTTCATCCTTACAGAAGCAACTTTCTTGCAGAAAACACGTTGACTTTACATTTTAGCTTTTTCTTGTGTAAAACATATTATTTAGCCTCTTGTCAAGTTGTCATCATCTGCCCATTGTTTTCAAATTCTCTTGATTCTGAAGTCATAATTCAGTGTGCCAGGGTGTATTTTTTTCTGAAAGATGAATTATTCTTTTGAAAGCACATATGACATGTTTGAGATGTAATTTTCATATTATAAAATTTCGTGTATTGCATGGTGGACAATGAAATAATTTAATATCAAATATTGAAGTTCAGTGGTTGCATAAATGGACACTATAAGAAAGTGCAAAGATGTGTAAGCACTGGCACTGGTAGAGCATCTCCTCAAGAGCTGCGCATGCCTTTGTGTCTTAAAGAGAGTTGCAAACATTGAATGTTTATCAACTCTTTGTTGTACGTATTGATACAGATGTGGAGAGATTCCCACTCGAGATGACTGTTTTATAAGTCACGTGCTACTGATGTTTTCTTGTTATTTACAATTTCATGCCTTTTGTTGGAGGTAATTGATGCAGGGTGTACAAAGATTCCCACCCAAGATGACTGTCTTACAAGTCGCTTTCTACTGAAGTTTTTTTATTATTTACAATTTTAGGCTTTTTGTTGGAGGTAATTGGTGCAGGATGTAGAAAGATTCCCCCTCAGGATTACTGTCTTATAAGTTGTATGCTACTAAGTGTTTTTGTTATCTACAATTTCAGATGATCTTCACTTGTTCTAATTTTTGATGCATGGTATTGATGATTGAGGCCTTGATTTTCAGTACTGAACTAGGCTTCAACTATTGACATCATCAATATTAGGATCACGATCTTAAATCTGGATATAATGGGATCAATTTGATGATTTTGTGTTATTTATAACAGATACAGCCAAAGCACTTTCTCGTGTCTTTGAAAGCAAAAA
>TRINITY_DN186492_c2_g3:0-2167
GGGAACTCTTTGAGAGACCCGGCTTCAGTGGCATATGCACGAGTTTTAGCTCCACACCATGGTTGGGCTATTAGAAAGGCTGTTGCTGCTGGAATGTATACGCTACCAACAAAAGCACAGCTTTTAAAGAAGCTAAACGAAGATGGTGAGTTTCTGTTTAACTGAACATCATCTTGTATCGAACAATTTGAACTTGAATGTGTGCCTGTTTGGAGTTCTGGAAAACAAAATAAGTCACCTAAAGAATGGAGGATGCATGTATAGAATGGGTGTATGCAATTTATTTATCAGGATTTTTAAAAGCTATTTTCCATGTTGTATTATCAGGGATTTCTTCAAAAACGCTTTTGGTGCTTAAACCTTTTCTTCCACTTAATTACATGCTATGAGCACCCATTTTCAAAAAATTGTAACCGTCATGATTCTGAACCTTCTGTGGATTGGTATGCGCAAAGAATATCTAAATTTTGGGGGCTGGTATCCTTGCTTCAGCATGCTTTGTTTGACATTCTTTTATTCTAAGATTGATAAAAGCAGCAGATCATATGAATGTGTCAATGATTTCCAGGGTCCATCTTTATTTTTACAATCAAGATAGTATGGTACAAAGTAGACTTTTATATGTTCATGTAAGCATCCATCTACACTGGAAAGTTTAAAATTGTATTAGAAGCCGATGCTAACCTTACTGTTCCCTGGATTTAAAATGCATCGGACCCAGCTTATCCTCCTTAGTCATAGATACATTGCTTATGCTATTATCTCATGGTGAGTTTGTAGTATATGTAACAGCTATCCAATTTTGACCCATAGCTCCTCACCTATACATGACCACCAACGGGTTCTCTCCATCTCCTTAAAGGTCTGTTGTTTTAACTCTATGACATTTTGTATATGATATATTATTTATTTAATTGCAACGCCTCTACTCTACTGCCTACTATTGCTAGGTAAACATTTGATATTTTTGTTAGTTTGGTGAGTTTTTGTTGCTCTGCAAAATATATTAAGGTCATTCTTTTACTAACTGACTTCTTACTATTTGTATGAAACAAGGAAACACTGCCGCGTGATATCTGCCTTGAAACCAATGCTACATTTTGCACTCTTTCATTTGTCAATGAAAGTTTCAAATTTAGACAGTAACTTAAACGTTTAACCATTTTTGCATCCTTGTATTTCAAAGCTTGTCAAGTTAGAGAGATCTCTTTCAATTTCTTTATTTTAATTTCATAGAAGACTTTGCTTATCTCGGTTTCTTCAATTGGCTTGACCCCCATTCATTTCTTGATTCAGAGGAATCTGCTAGAGTACACATGCAAAACTATGTAAACGCATCAACCCCTGTTATACAATATGTGAACAACCTATTCCTTTCAAGAAATTTAGGTATAGAGTGGTGAGTTCTTCCTCCGCTGGACTTGGAGGAAGTCAATGCAGAAATGTTTATGCAGTGGTGATTATGTACTCGCTGTATCACAATTGTTATAGTCTTATATCGATAATCACTGCAAATCTTTTGATCCAGCTTTTGTAATTAGTGTACTCAGATTACTTCATGTTATTTTAATTCTCATTGTTTAGTAATCAGAAAAATAAACATGGTATTTTGTTAATAAGCTAAATTATGTCAAAAGTTTCATATGACCTTAGTATTCTGATATTTAGGCGCATAAAGAATTTAGCTGGTATATAATTATTGGTAATTTTCTTTAATTCGATGTTTGTTACTTCCAAATATATTACATGACGAATAAGCTGGTCATCTGACTGGGGATAAATATGTTGAATATTGTTTATTATTAATAAAATAAGGCTGATAGATTATTAATATTTTTTGCATTCTTCTACATGGTTGTCATGTTTCTTCAAGATGGATATGTTTTTGGGTGATTTTCTATCCAACTTTGCATACATCTTTTAATACCGTGTCTTAGAAATCAATTGCATCGGTTTATCAAAATAAGGCTGATTGATTATTGATTTTCCTTTTCATTCTTTTACATGCTTGACATTTTTTCTTCGAGATGGATATGTCAGGCATCTGCTAGAGTGGACATGCAAAGATATATAAATGCGTCAGCCTCTATTATACAATATGTTAACAACCTATTCCTTTCAAGGAATTTAGGTATATAGTGGTGAGTTCTTCCTCGTCTGGACTTGG
>TRINITY_DN186501_c0_g1_i1:0-723
CAGACTGCACGAGGAGCAATCACGAGAATTTGTGGTGCCATCCAAAGTCCCAGAGTGATAAGACAATCTTGAAACGTTCAAAGGATATCCCTTCTGTGGACAGTACATGCTGCGCAGAAAACGAAGCACCGTGATCTTCACGTTCATGGCAGCTCGCCTGGTCCCATAACAGGGCCCACGGGAAAAAGAAACAAACTACCCCGGGCGACCAGTTTGGACCTTTCTGTGGTTACTATGCGACCCTATAAACTTCGTTTGGTTCTTCACTAGCTGCACATTGAGAAAAAAAGCCCTTCTGCAATTATAGCATTGGATTCATCAATCATGGCGATTTCCAATATTGCCTCTCTGCTAGCCATTGTACTAGTCCTCTGCAATTTAGCTTTTCAGCCTTCGCGTGCGCAAGATTTCTGCGTAGCAGACTTGTCGTCGGAGATAACTCCCAGTGGTTATCCGTGCAAGGCGGCTTCGTCCTTAACTGCAGATAATTTTTTCTTCACCGGATTGGAAGCGGCCGGGAACGTGAGCAACAACATCGGTGCCGCTGTAACTCCCGCCTTCTCGGCACAGTTTCCGGCGGTGAACGGCCTCGGCGTGTCGATAGCGAGACTCGACCTCGCGCCCAAAGGTGTCATTCCACTGCACATCCATCCAGCAGGAAATGAGGTCCTGCTGGTGATTAAAGGAGTAATCTGTGCTGGATTCATATCCTCAAGCAATATT
>TRINITY_DN186502_c2_g1_i1:0-420
AGTTGCTGAGCATCATGGGTTGGCCCAATGTACAAAGCTTCCAAAGCTAATTGTTAGTAAGGCTACCAGGTATGGAAACATTGGTATCTTTGGACATGTGGGCAGATGGATGTGTAATGTTGAAGAGCATCAGGGTTTGACCAGAGTAATTGTTAGTGGTTGCTCTGACTTATAAGAGCTGGCAAGTATGGAAACATTGGTATATCTAGAGAGCTTGTTGGCAGATGAATGTGTTAACCTGAAGAGAATAAAGGAGTTGGGGTACTTGAGAAAGCCTCCTGATTTAGGGGTTGCTGTGAGCTAGAAGAACTGCCTAGTATGGAAACATTGGTATCTTTGGAGGAGATTACAGCACCTGAAATTTAGGGGGTGCTGTGAGCTAGAAGAACTGCCTAGTATGGAAACATTGGTATCTTTGGA
>TRINITY_DN186506_c0_g3_i1:0-1262
TCTGTCAAGCGGGAGTGGAAAGCATACTGCGGGGAGATTCGGCGTCTCATGTTGTCCCTATGGAAGCTATGGCCGGCGAGCTGCACAGAGTAAAAGCCAACGACAGATTCAAGGGCGTCTCGCGTGCCAAACCCAGACGAAAACAACGCAAGAGTGCACTGATTAACAATCATATTGTTTCGAGTAGCGAATCTGACGGCTGGTGTAAAGTAACAAATAGCTTGCAGAGAGCAGAAGACAACGGTAAAGCAACCACAGAACAGGAACGTAATGAATTCCTTTCCCCTGATCAAGTAGAGATGGAGCACTGCCATGATCTGATATGGAACCTCGAAACTAGTCATCCTGAAGCTCAAGCTCCACGTAATGCTCTAAAGCTAGATCTTACCCTTGGTTCTCTAGGCTCCACTTCTTCCCCTTCTTCCCCTACTCACATATTGTTAGCTGACAACCTCCTTTGCAGTGAAGCCCAATTGAATCAGCGCATGGAGAAGTGTCTGCCATGAGTAAGTCAGTTTTCTCACCGTACTCTATGGGCTTGGAAGTTTTTCCGTAATGGAATGACAGTAGCAGTATTTGGTGGACAGCCATCGAAGCCAGCCCCTGTTGTCAGTGTGGAGTATAGCGTTTATAAAAACGAGTGTTATACAATATTTAGAAAAGTTCTATGTGCATGCAGGAAATATCATCCTTCACTAGCCCTGAATATCCATATTGTAAATTATTATATTTTAATTTTGAGACTACATACATGGGTTTCAGATTTATATTCTTAGCCTACAATTAACAATAAGGTTGGTGTTCCAAAGGCATTTAGAAATTGGTTGGCATATCACTTGATCTCTGGCAAGTGCATTCTACACTACATTTTTTTATTTTCCTTTTCTTTTTCGACTAGTAACCCGCCTAGTCAACATATGCTGATATGATATATTGTCTGCATAAGTTAGATCGGACGTGTTCTACAGATTACACGGCAATTCGCAGAAGTTGATGTGCTTCCACTTTCTAGGTTACAAAGATTTAAGTCTACGAGATTCCTAGTTTAGATTATACTAAAGCTTTGTTGATAAATCTTTGGAACATTTTCATTAACAGTTGGAGGATATGATCTTAGATTGAGTATTCAAGAATGTGTGTTGTGATAATGAGTTTTAACGAGATTGTTTTTTAAGGTATGAATTTAATTAGCTTTAACTTGTGTAGAATTGCTAGTCATTATATGATTGTTGAGAGTATTAATTTCTCTGTCTTATTATTGT
>TRINITY_DN186514_c4_g1_i1:0-1173
AGAGCACCTCCCTGTGTGGGGTTAAAAAAAACTTCACTAATGGAACAACCATGCGGTGTTAAAACAACAAGAATGACATAAAAGCCATGTTGAGCCTTTCTGAGTGAAACATTTTTGTTTCAGTCGATTAATAATGAAGGCTAAACACGATGAATCGGCCGAACCATTTACTGGTCGGCAAGGATCGATACTTGAAGGAAGTACTGGATACCATGAAAACAGGAATCGAGGTAGTAGAGCCTGCAACCTATTCTTTTCTACTGCACCAGTCTGCCAAAATGGGGAATCTCCAAATGGGGTATTACGTCCATACTCACATGATAAAAACCGGGGTGAAACAATGCGTATCTCTATGGAACCACCTGGTCAATTTGTATGTGAAGTGCAACAGTTTGATGGATGCGCGCCAAGTGTTTGACAACATGTCTCACCGAAATGTGGTCACTTGGACTGCCATGATTACAGGATGTGTGCGAAATGGATGTGGGAGTGAAGCTCTGAAACTATATCACCAAATGCAATTTGAATCTATAAAACCGGACCATTTTACATTCTCGAGTGTTGCCAAAACCTGTGGCATGTTGGCAAATCTGGAGGAGGGTAGACGACTACATGAGCTTGTTATCGTGAGCGGGTTTCAGTCTAATGTTGTTGTGGGCAGCGCCCTGCTGGATATGTATGTGAAATGTAGAAGTTTGGAGAATGCGCGCCAAATATTTGACAAAATGTCAGAACGAAATGTCGTGTCTTGGAATGCCTTGATTGCAGGTTATGCAAAGAGTGGGCTCCTAGATGAGGCCTCAAGATTGTTTTGGCGGATGCCTGAAGTCGACCTTTTTTCATGGTCAGCTATCATTGATGGATATGCACAGAATGGAAATGACGAAGTGGCCTTAAAACTGTTCTTCCAAATGCAATCTTATGGTTTAAAGGCAGACGAATTCATCTTGACGAGTGCTCTGGAAGCATGTTCTGGATTAGCTGATTGGAAACATGGGAAGGAGGTCCATTCCAAGATTATCAAAACTGGTTTTGATGCAGATGTCGTCGTTTCAAATGCCATGATTGATATGTATGCGAAATGTGCATGCATGAAAGATGCACGCCAAGTATTTGACAAAATGGCTACAAGAGATTTGGTTTCATGGAATGTAATCATTGCAGGTTATGCCC
>TRINITY_DN186514_c5_g4_i1:0-305
GCAACAGGCAGGGGTGAAGCCAAATGGCATCACTTTCGTTTGTGTTTTATCTGCCTGCAGCCATGCAGGCCTAGTGAATGAAGGGCAACGTTACTTTGACTCCATGACTGGAGATCATGGCATCACACCGAGGATCCACCATTATGCTTGCATGATCGACCTTCTTGGTCGAGCTGGGCGTTTGTATGAAGCAGAAGATTTGATCAACAAAATGCCATACGAACCTAACGCTGCCGTTTGGGGATCTCTGTTAGGTGCTTGTAGAATTCATGGCTATATTGAGTTAGCTCAACGCGCAGCAGAAC
>TRINITY_DN186514_c6_g1_i1:0-224
TGCCAATTTTTCGCTGTGATGGCCAAGAAGGTGTTGCTTCTGCTGGTCCTCTACATCATTCAGTGCATAGTTGGTTTCGGGTACATAGCCGGCTTCTTTTATCTGCTCGGTCAATCTTTCTAACAGAGCATAGATTTTCTCTGTTAGTGGGTGAGATCTATCTCCAACAACAAATACATGCACCTTATCTTTTAATTCAACCCAACTACGCCCTTTATCTATCT
>TRINITY_DN186521_c0_g1_i1:0-218
GATGGAGGCTCTGTTACAGACCGAGGGGCAGCAGCTTGACGATTTGATAGACACATCGCACACTATTCGCTTACTTTCTTCTGCAGAAGAAAATAATTCTTCTTGTCGTCGTCCGCCAGATACTGCGAGGGGAGCTTTGTCCGCTCCGTTTTGACTGTAATGCGGGGGTAGACTTGTGATCTTTGTCACCGATTTGAACTCGGAACCTATAGTCTCGG
>TRINITY_DN186530_c0_g1_i1:0-201
GTACAAAACAAGCTGCTGTTATTGCTCCCCCGGCCAGGGCTTGGGGTTGTTGCCCTTCCCTGATCTGGAGATGGGTTCATCGGCAAGTCACATAAAGGCAGAGGAAGACACCAGTCTTCCTGTTTTACTATGTTTATGGTAATAGTAGTTTCTAGTTCCTACTCAGTTACTATCGATGGCGTGCGTTAGGTTTACAAGAAG
>TRINITY_DN186530_c0_g2_i1:0-646
TAGTGGTTTGTGTGATGAATTTCATGTCAGTAGCCCAACCTCGTACAAAATCTTGTATTGGTTACAGCTGGGGAGAAATGGCAGGAGCGATGATACCCTTTTGTTCTCCAAACGCTTTTTCTGAGCTTGAAGCGATGTTGGAGCCATGTTTCAGCGCCCTTCACTGTAACATCTCTACTATATAATAATAGCAAAGGCCATATTTATATTACTGTGGATTTCTCCATAAAATTTTGCTGCTTGACAGACTTATTCAGTTCTCAGAAATTTTGCTGCTTCATAGAATTATTCAGTTCTCTGAACTTTTTCTTTTTGACAGAATTATTAACAGACGGACACTTATGCATGTTAACCTTGGATTGCCCAATTTGTTTTTCATGGTCTCGAGTTTTTCTGTTTTACAGAATTATTACAAGGCAACCATATATCCATGTTACCCTGTATTAAAGGGTGAAATGAACTCCATATATCCATGTTACCCTGTATTCAAAGGATGAAATAAACTCTGAACGGCAAATCTTCTCAGGACTTGATAGGTATTAATAGGTTTGAGGCTACAGTGGCTTCGCAAGTCCCAAGCTAACAGCTTATTTAATTTTATATAAACATAAAGTTTAAAAAAATGATTTTTTTCTTTCAAAAAAAA
>TRINITY_DN186532_c2_g1_i1:0-325
CAAATGCAACTTGAAGGATTAAAGCCAGGTCACATCACCTTTGTTGGTGTCCTATCTGCCTGCAGCCATGCAGGTCTAGTGGATAAGGGTCGAAACTATTTTGATTCCATGAGCCTAATTCACGGTGTTACTCCGAAAGTGGAGCATTATGCCTGTGTTGTTGATCTTCTTGGCCGCGCAGGTTGCTTAGCAGAGGCGGAGGATTTCATTCACAAAATGCCAATAAAGCCTACCCCTTTCATATGGCGAACCTTGCTTGGTGCCTGCCGAGTTTACGGTAATATGGAGATAGGAAAACGGGCAGCAGATTGCCTTCTTGAGTCAG
>TRINITY_DN186534_c0_g2_i1:0-360
CAAAATTTGACACCTCAACATTGCATCAAGAAGTGTCAGAATATTGCAGAGGCGAGGCCAAATCCGTGACTTGAAAGATCATTATAAGAATGAATACCATCACAGAAGATACACAATTGATACAGAAACCAAAAACCCCAAGAGCTCATACCAAATCTTGTGTTCATACTTCTCTTTGTCTCTGGTCGTCTCCATAAAATATGTACATGCACTTATCCAAATATATTTCCAAATCCACCTCACATCACTAAAATTTTCTCCCACTGTCTTTCAGCAGATATCTCAAATCACATTAACATGGAGATCTCAGCTTCAACTTCGACTGGGAATGCATTCCAGAACAGCATTCTTCACTTTAGT
>TRINITY_DN186535_c1_g4_i1:0-252
CAGGTTGCTATCTTGGCTCACCCGTCAACCGGAGGTATTATTAGTCAATGTGGTTGGAACTCTGTACTGGAGAGCGTTTCACATGGTGTTCCTATCATCACTTGGCCACTCCATGCGGAGCAAAAGACCACCGCCTACCTCCTTGTTAACGACATTCAAGTAGCCGTGGGAACGCGCAAGGGAGCCGATGGAATTGTAAGGAAAGAGGAAGTGGAGAAGGCAGCGAGAGAATTGATGGAAGGAGAGGTTGGG
>TRINITY_DN186535_c1_g5_i2:0-733
AGGACCCTTTTGAACGATTCCTCTAAACCTATAAGTGCTTTCATCACCGATCTATTCGGTACAGCCATGCTCGAGGTTAGCACTAACCTGACCATACCCAGTTACGTTTTTTTCATTGTTTCTGCCTCTAATCTTTCTGTCATGCTCTACCATCCCACAATGGATGCCGAGATAAAGGAATCTTTGAAGGATTTGGACGGTTCTGTTAAGGTTCCTGGACTTCCAGAGATACCCACATCAGATTTCCCTGAGCCGATGCAGAACAAATCTGTTCCATTTTATCAGCTCTTCCTGCAGAATTCATTTCGTCTTTTCAAAGCGGACGGGATTCTGATAAACTCATTTCAGGATCTGGAAAGTGGGAGCATCCAAGCTCTCATCAATGGTGAGCTTCTCCCAAGAGTCGATGGAATATTCAGAATGCCCAGGATATATACAGTGGGGCCGATCATTTCTTCCTCGAAATCTGAGGATGGGGACAGGAATGCGTCCCTGCAGTGGCTGGATAACCAGCCGGTCTCTTCAGTTATCTTCGTTTCGTTCGGAAGCCTTGGTTTTCTGTCGGGGGAGCAGATCGGGGAGCTCGCACTCGGACTGGACGGCAGCGGGCAGCGTTTCCTATGGGTTCTGCGAAATCCTCCGAATGCTTCAGGTCCAGAGCTCCGCACGCTGCTGCCCCCGGGTTTCGAACAGCGAACCAAGGATCGTGGTCTCGTGGTAACCTCATGGGCTC
>TRINITY_DN186536_c1_g1_i3:0-321
CTAAACATTGTCCCTCCGCAAATGTGTGATTGCCCTCAAAGATGTTGCAAAGGAGTTTATATTCTCTCAGCCATTTTCTGGACGCAATCATGTGCAATGTACCCTATCTTTTACCATTTCAGAAGAGGATTAGGTATGTTTTTAATTATAAGACTTGCATATGTTCATAACTTTTATGTTTTTCTATGTTAATCCCATTTTTATTGAATGCTTTCAGTACAGCCTCCCACAGCTTGGTCTTTTTAAGCACTGTGTTTTCGAGAGCCTTCACAGCTGTTTTGTACAAATCCCTAATTTAATCTCTTATGCAATAGCCATGTT
>TRINITY_DN186542_c4_g1_i2:0-319
TGGCCGATTGTGGGAAACCTGTTGCAGTTGGGTAACAAGCCCAACGAATCTCTCTTCCACCTCGCTACCAAATATGGGCCTCTTATGTGTGTCTCTCTCGGAATGAAAACTACAGTGGTGGTCTCCTCTCCTGCAATGGCGAAGGAAGTTCTCAAGACCCATGACGATGTCCTTGCAGGCCGAACTGTGATACAATCAATGAAGTATGTTTCCCACGACAAATCCTCATTAGTCTGGGCTCAATGTGGATCTCACTGGCGTATGCTCAGAAGAGTATCCAATACGGAGCTATTCAGTGTCAAGAGGTTAGAGACCCTGC
>TRINITY_DN186562_c0_g1_i1:0-722
GAAATTTTCCCATTAGACACACGCTCTGCTGGACAGGCCATAACTGTGTCCGTGAACCTTCTTTTCACATTCTCAATTGCACAGGCTTTCCTATCTCTTTTATGTATTTTCAGGTACGGGATTTTCATATTCTTCTCATGCTGGATATGTATCATGACTACTTTTGTATACTTCTTCTTGCCAGAAACTAAGGGTGTACCCATTGATGAAATGATTTTTCAATGGAGAAACCATTGGTTTTGGAAACAAATAGTTCCAGCTATCGATGAGGGACCCCAAAATCAGAGCTTCACGGAGTTGTGATGTGCACACAAGATCATGAGAGGTCAGCAGAGAGGTTGTTGTTTACAAACACAATAATTCATTTTGGTATTTTTTATTAACAGAGTTGTGATTCACACAAAATAATTTAGTTTGATATTTTCCCGTGTTATTATTGCGACTTGCAAATGTATTTGATTGGGTGATCGCCACTACGGGAGACGTGTGAAGAAAGGTTCCGAAAAGATGTCTTTTATTTGGCTCTTCCAGGGTATGGTTAATTGTAGCCTTATTGACAAAATATCTTATATTCGATATCTTATCCCTTGTCTATAGCTGTGGCTGTAGCCTTTATTGATATTTTGTATGATTTATTCGTTATCTACCCTGTAGCATTTGATGATGTTATATAATATTTATTCGTTATCTACCCTGTCCGTGGTATGTGACTTTGTTAATAC
>TRINITY_DN186574_c0_g1_i1:0-222
TTACCGAGCTCGAACCCGCGACCGCAAAGGCCTTGGATGAAGAAGCTCCTGCCTCTACTCCTGCTGAGGAGGTTCCTGCCACAGAGGAAAAAGTTGATGATGGCCCCACCACGGGTGAGGCTTCTGCGGAGGAAATAAGTGTAGCGCCCCCTGCTTTGGAGGGCGAATCAGAATCGGCCCAGGTGGAAGCTGACCAAGTGCCCGAAGAAGCCGATCCCGCTA
>TRINITY_DN186584_c0_g2_i1:0-242
GGCCCCTAGTTCTGCATTAACCTGGTTATCTGCACACGGACCTCCCCCGCTTCCGTCGGAAGACCTATAGTTTCTACACTGAGAGGGTCCGGACGAGGCCCCAGTGCCTCTGGGAAGGAATCCAAACAAACCATTCTCAATTTTAATATCATTATGATTTTCCACTTCTTCCTCCAATTTGAGGTTCAATTTCTGCAGATTGCATGTCAAACTTTCACTAACCATCACTACCATACCCAGAC
>TRINITY_DN186604_c3_g1_i1:0-306
ATGTCTAATCGTGTTTCCAATCTCATTTCACATTCTTTATCACCTTCATTGTCATCTCTATCAGGATATAAATGCTCCTCTAAGCTTCCATTACTCATAAACTCAAAAACTAAACTTTTGAAATTGAGATTGGAACATGATGTTATGATTCTCACAAGATTTCTATGGCGAACTTTTTGCAACACCTTACATTCAACTTTAAAACTTTTTTCAACTTCACCATTTTGCAGATTGAGAACTTTCACTGCAATAAGTGTGCCATCACTCAAAATTCCCTTGTAGACTGATCCGAAACTACCCTTCCCC
>TRINITY_DN186604_c5_g1_i1:0-217
GGCGAAGGAATATGCATATACAAAATATTTATGTCTCAAGAGCTATTTTCCAAAAGTTTGGGCATCAAAGGATCTCATATCAAGAGCTTCATAGAGCTACAGATGGATTTTCTGAGGCCAACTTGTTGGGAGCAGGTAGCTTTGGGTTAGTTTATAAAGGAGTTTTGATCGATGGCACTCTTGTTGCCGTGAAGGTTCTTAGCTTGCAAAGTGATCA
>TRINITY_DN186604_c6_g5_i2:0-303
GTGAAAATCATAACTTCATGTTCAAACCTCCATTTCAAAGGCTTAGTGTTTGATTTTATGCCTAATGGAAGCTTAGAGAAGCATTTGTATCCTAATATACACAACAACAATATAGAGGTTGTGTGTGAATTGGGATTGAGAGAACGACTAGACATTGCCATAAATGTAGCCCATGCCATAAAATATCTTCATCATGATTCTTTTGTACAAGTGGTGCATTGTGATATAAAGCCTAGCAATGTGCTTTTGGATGAAGATATGGTAGCCCATGTAACAGATTTTGGTATTGCAAAATTAATTGTT
>TRINITY_DN186606_c0_g1_i1:0-239
ATGGCGTAGGATTATTGTATGGTATTGCATTAACTGTAATCAATATTATCTGTTTATATACAACAGTGCTGGATGCAGCTCATGTAGGAATGACTAAGATACCCAAGGTGTCTAAGGATTCTCAAACTAATGATAATATTACGGAAGTGTCTCTGACGCTTGTGGAGAGAGCAGCAAGCACAGGAGCTGTTTGCCTAGATGGATCTTTGCCAGCCTACCGTTTCGATAGAGGATCCGGG
>TRINITY_DN186615_c0_g1:0-696
GGGAAGTGTCATGGTCGTCGTGATAAAAACATGTATGGAACCTTCAGCTAGTCCGCACACGACAACATCCATGAGGTTGTTGTTGTTCCACCATTCTCTTGTGAAAACATAAAAAAAAATTGAAATAGTCGTCGGAAATTGAATACCTATTCATTTCCAACCACTTAGAAATAATCAATAATTACCCATAACAGCCCTATATCCAATTCCTACGCCCAGTGTTGAAGGCCACACATTCTATCTCGTCTAGGCAAAGCAGAGTATTTGTCATGGGCAATGGCTTGTGCAGTATGGTGAAGAAACTAACATCGAGATCTTCTCGTGAAGACAGATCGATAAAATTGATTACAGTAGATGGGAAAGTTGTGAGATTCGAGCGCCCTGTTTACGTTAAAGAGATTCTTGAAGAGTATCCCCACCATGGGATTTTCGACGCAGGAAATGTGAAACGCTTGGGAACTAATGTTCTCACTCGTCCTCTGGATCATAACTCAGAGCTTCAACCAGGGCACCAGCCCTATTATCTCATTCCTCTTTCGTCTGCAGGTTCTGGACTTGAAGAATCGAAACAGATTCATTCCCACCCACAGCTTATTTCGGCTTCATCCATAGATGGAGGTCGTCTGCTGCGAGTGAAGTTACGTATGAGGAAGAAAGATTTGGCTTCATTTATTAAGTCAACTAACATCGAGTTTG
>TRINITY_DN186615_c0_g4_i1:0-224
AGCTCAACAGTCATCAAGCTGGAAACTAGAGTAGATCCGCCCTACCTAGATTTCAGTATGTTTTTTCTTCCTGGTGTCTGCCAGGTTAGTAGGTTTATTAGATGGAAACTGATATACCCATAATGGAATGTTTATCACCAACACCAATCTTGTGCGAGGCTATCTCAACCTAGATTCTATTGGGAAAGTTTAATTGTAAGCTTGTAAAAATTTATATTATAAGT
>TRINITY_DN186618_c7_g1_i1:0-205
GTCGGCACGTCGACGGAATCTTTGGAGGAGAGATCGTAGCAGGTGTCGAAGAGCGAGACACCATCAGTTGACGGCAAATTCTTCGTCCCGGCTCTGAAGGCATCGCGAAGGGAATCGTAAGCGGCCGGCTGCAGTCGCGTGACGGCGGTCCCAGAGTCGACAATGACGCCGCCGTTACCGGAGGCGTCGATGCCGAAGACGGAAT
>TRINITY_DN186620_c0_g1:0-612
GGCTCCCGATGCTCAGCATATCACGCTTTTACGCGTTGTTGTCAGGGAAGACTTCAGCAGAGCTCAGGCCGAGCAGTTGGCTCAGAATATTGAGATGGTTTTGCAGGAATTGGAGGCTCATCATCCTAAGATCATGGATGTGGGTCAAGAGATCATTACTGAAGATGATAATGTGGAGGCGAGGGGGAATTATAAAGAGGGTTATCAGAAGAGAAGAGGAGGCCGAGGTCGACATTCTGATACAGGGGATAAAACAAAGGGCATTTGTTAAAACTCGATGGGCTTTTATATTGGTATTTAGTTATTTTGGAGTTGGATGACTGCTCATAATTTGTTCTTATTCATACCTTGCACCCCATGATTCTGTTACAAAACTCAAGTATCTATGATCTGATGATAAATAAAAGATGTAAAACTCATGATAATGCTAACAAAGGATTACCTTGCATCCCCTCCTTGCAGATCCCAAAGCAATCATGATGTGATGATAAATAAAAGATGTAAAATTCATGACGATGCTAACAGTGATTGTAAAAAGTACTCTTCTTAAATAAAAGATGTAAAATTCATTACCATGTTAACAATGATTGTAAAAATATTTTTCTTTAAAAA
>TRINITY_DN186620_c1_g1_i1:0-369
CAGAGGGCGGAGCTCGTCAATGATGTCTACAACAACGGTCTCCCATCGAATCTCAGCGGTGGGCCCGACCCCAGCCTGGACTACGGTTTCAAGGGTGCCGAGATCGCCATGGCCGCGTATACCTCAGAGCTCCAATTCCTTGCCAATCCGGTGACAACACACGTCCAGAGCGCCGAGCAACACAACCAGGACGTCAATTCCCTCGGCCTCATCTCAGCTCGCATGACGGCCCAGGCGGTCGAGATCCTGAAGCTCATGACCTCGACGTACCTCGTGGCGCTCTGCCAGGCCATTGACCTACGACACCTGGAAGAAAATCTGCAGGGCGCAGTCCGACAAGCTGTAGGACAAACCTGCAAGAAGACCCTC
>TRINITY_DN186620_c1_g2:0-3170
TTCCGTTCACTCTCGAGTCTCATGCCCTCGCATTTTGACCCTTTCTCCACCGCCCTCGCTCACGGGCGTCGCTCCTTCCTCGTTTCAAAGTTGACTGGGTCGCATAGTGCCACCCTCGACCTCACCGTATGTATAAGTACCCTACATTCATGCATTCTCTTCACCCGCTGCCTGTAACCTCCTTCCGCTGCAACATCCTTTCTCTCAGATATTGCAGAGCCTGGGCACAAGAGATTTCTTAGTGACATCTTTACTATTTATCAATTTTTCAGTAGGCAGAGATCATGTCGTCATCTGTGGGAGAAGAGAGCAGCAGAATGGAGAACATAAACGGATCAATGAGGTCCATGGAACTGTGCCGACCGCCAACGTTGCCTCTGCCGGGGCCTTTGGACGGGAAGAACCCCGACCACGTCACCTTTCCTACACACTGGAAGAAGGCGGCGGAGGCGATGCAGTGCAGCCATTACGAGGAAGTGAGGAAGATGATTAAGCAATTTAACGCAACACGCAAAGTGGTGCTGAGAGGGACTACTCTCACAGTTGCAGAGGTGACTGCCGTGACGCGCAGGGCGGAGGTGAGAGTGGAGCTAGACGAGGCGAGCGCCAAGGAGAGAGTGGAGAGGAGCTACCAGTGGGTGGCCAAAAACGTTGCCAGGGGAACCGACACGTACGGCGTTACAACTGGCTTTGGAGCCACTTCCCACCGTAGAACCGACAAGGCAGCGGATCTCCAGAAGGAGTTGATCCGCTTCCTCAATGCGGGAGTCGTGGGGAGGGAATGTTTGTGCTTGCCGGCGGAGTACACGAAGGCGGCCATGCTCGTCCGGACAAACACCTTGATGCAGGGCTACTCAGGCATCCGATGGGAAATTCTTGACGCTCTGAGAAAGCTCATGGACTGTAACATCACACCCAAGTTACCTCTCAGGGGAACAATCACCGCCTCAGGCGATCTGGTTCCCCTCTCCTACATTGCCGGATTGCTCACCGCTCGCCCCAACTCAAAAGCCCTCTCGCCCGACGGCCACTTGTTGGACGCCATGGAAGCTCTCCGGAAAGCCGGGATTCTGGAACCGTTTAAACTGCAGCCCAAGGAAGGGTTGGCTCTCGTCAACGGCACAGCGGTGGGATCCGCCGTGGCCGCGTCCGTCTGTTTTGACGCCAACGTGCTGGGCGTGCTGGCTGAGATTCTGTCTGCGCTCTTCTGCGAGGTGATGCAAGGGAAACCGGAGTTCGTAGATCCGTTAACCCACCAGTTGAAGCACCACCCAGGGCAGATCGAAGCCGCGGCCGTCATGGAGTTCCTCCTCGACGGTAGCGACTACGTGAAAGAAGCAGCGCGGCTTCACGAGAGAGACCCGTTGAGCAAACCGAAACAAGACCGCTACGCTCTGCGAACATCGCCACAGTGGTTGGGGCCTCCGATCGAAGTCATCCGCGCTGCTACTCACTCCATCGAGCGGGAGATCAATTCCGTCAACGACAATCCGTTAATCGATGTCTCCAGGGACATGGCTCTCCACGGCGGCAACTTCCAGGGAACACCCATCGGAGTTTCCATGGACAACATGCGAATCTCTTTGGCAGCCGTCGGGAAGCTCCTCTTCGCTCAATTCTCGGAGCTCGTCTGCGACTACTACAACAACGGTCTGCCTTCCAATCTCAGCGGTGGCCCCAATCCTAGTTTGGACTATGGTTTCAAGGGCGCCGAGATCGCCATGGCCGCTTACACATCGGAGCTCCAGTACCTGGCCAACCCCGTCACGACTCACGTCCAGAGCGCCGAACAACACAACCAGGACGTCAATTCCCTCGGTTTGATCTCCGCCAGAAAGACTGCCGAGGCCGTTGAGATTTTAAAGCTGATGTTCGCTACATATCTGGTGGCCTTATGCCAGGCGATCGATCTCCGGCACCTGGAAGAAAACATGCGATCCGTTGTGAAGCACGTAGTTTTGCAGGCTGCAAGAAAGACACTGTGCACTGCAGAAGACGGAAGCCTTCAAGATACCGGATTTTGCGAGAAGGAGCTGCTGCAAGTCATCGATCATCAGCCCGTTTTCTCGTACATCGACGATCCCACAAATCCATCATACGCGCTTATGCTCCAACTCAGAGAAGTTCTCGTAGATGAAGCTCTCAAATCATCTTGCTCAGCCGGGAATGCCGAATCCGATCACAATTTGCAGACCGCTGAGAGCGCTGGAATATTACCCAATTGGGTGTTTAGCAGGATCCCCATATTTCAAGAGGAGTTGAAAGCCCGTTTAGAGGAAGAGGTTCCGAAGGCGAGGGAACGATTCGATAATGGGGACTTCCCAATTGCAAACAGAATAAACAAGTGCAGGACATATCCCATTTACAGATTCGTGAGATCAGAGTTGGGAACCGATTTGCTAACAGGGCCCAAGTGGAGAAGCCCCGGCGAAGATATAGAAAAGGTATTTGAGGGCATTTGCCAAGGGAAAATTGGAGACGTGATTCTCAAATGTCTGGACGCTTGGGGTGGGTGCGCTGGACCATTCACACCACGTGCATATCCTGCGTCTCCTGCAGCGTTCAATGCCTCATATTGGGCATGGTTTGATAGCACCAAATCTCCCTCTGCAACGAGCGGCAGAGGTTTCTGGAGCGCCCAACAACAACAAGTTCTTTGATTTAACTGACTCTTAAGCATTCCTTCCTAAACAGCTTCTTCTTAGCAATAATGAATCTTTCATCTTCGTTACTTTGTAAAAGATGGGGTTCCAACAAAATAGAATAAATATTTTCGATCCACAGGGGAGACCAAACTTTTTGTGATCATTAGCGTTTTAGTTTCAAACTTTTCATGTGTCGTCAAACCAGAATTCGAAATTTTATGCTCAACCGTTCAGTTCAACGCAACTAACCACTGGAGCTCGACTCTCTCAGCTTTAACCATATAAATACTAACCGTTCTCGACAAGTTTTTCGCTCAGTAAGTCTTAAAAACTAAGCAAACTTCGACCTTGTAACCTGCCCCAATTATAAGAAAATTTTCAATTTAAATCAATGAAAGTTTTAATTACTGTAAGTATTCTTCTTCCTCCTCCTGTTAATCGTTTGCCGTAAATGCCTCATTTCTAATAAAATATCAGGGGGTGTAATTACCTTATTCCTGCTGATCAATTTTGAAGGCTAAGTAA
>TRINITY_DN186621_c1_g1:0-568
GAGCGAAGGCGGGTCTTCTGATATAAATTTGAACGAATTTGTTGAGGGAGTCGTTGCCAAAGCGACATAACAGAAGGTTACAAAATCGGGATTGGAGCACATGATTTCTGGACTCTAAATTTGCTTAATTGATCGACTTATAAAGTTTAAATCTCTCCACTTATTGGACCATATTTTAATTATTAGACCACATTTTAAGTACTAAATTATTGGACCACATTCGAAGTACTAATACAATCCTCTTTACTTGCTCCATATTAGATTGAAACTCTGTTCAGATTCGAAAAGTGCCATCGGTACTCTTTTTTCCTAAACTTGTTTGAGGGAACACCATTTTAATCTTCTAATTGTGTTAATAAAATATTTTAATGTCATGATGTGTCATATGCTTTTCTCATCAAGTTTTTTCATCTGTACAGGATGGCTTTAATTGGTGGAGCGCTCAGAGCTCCTTCCTGGCTTGACGCTTATTGTTTATCTTCACCTGTTGGTTTCTATGGAAATGGAGAAATGACTACATTTTTCAGAACTCTAGGATGCCCCTAGATTCTATCCTGATCTCAATCAC
>TRINITY_DN186621_c3_g1_i1:0-218
CACAAAACATGTGCTCCAATTGCGATTTTTTGTAACCTTCTATTATGTCGCTTTGGCAACGACTCTCTCAACAAATTCGTTCAAATTTATTTCAGAAGACCCGCCTTCGCTCATTGCAGTTTTAGCCAATTCCTTCCATTTCATAGCATTCTTCCGCATTTCTTCTCCGGCTTCACTCCTCTTGTCAACAGCCATTCTAATACATCTATCTATCTCCT
>TRINITY_DN186630_c8_g1:0-1198
CCCTGCCCAGCGATAAAAACATTCATAAGTTCATAACCTATAGTCCTCCAAAGTTGCCCAGATCAAAGTCAGAGATAACAACATCAATCAAGACGAGTCGAGTCCAGCAGGCAAACAACCAAACACCCGATATTAGTCAAAGCACGCTTTCTCTCACTGACCTGAGTTTTATGTTTACATTTAAAAGCAATTGATTGTTACAGATCCGAATAATTATTGCTGTTTTCAATTATGCTGTGAAGAAGGCGAGGCAATTATCCTCTGAAGAATACGAGATGCCTGAGAATAGCAGCCAGCAACGCGCGCCTTTTGGGGGATGGAGACACCGAGCTTCCCAATTTTATATGCTTCTCATTCTGTTTGGTTTCCCCTTGTTCAGTGCTCCTTGCCCGAAAGGTGAATGTTCAAACCCCGTGGAGGTTGTTGCTGTGCATCTGATCTCTAAAGGAGTCAACAGTGCAATTGTGAAGGCAGTTCTGTACCCAGGTGCCCTCTTCTCCAAGTTGGAGGCTATTGTTTCTGACGATGAACCAATTGGCCTACCTGATTTGGAATCATTGCTAGACGGCATTATGGCAAACATAAAAGATAAAGGGAAAAACAATACCACTTTTGAACTGGGTTTAATTATTGGAAGCTATTTATGTCTTGCTGGAGCTATTGCTTGTGTTCTTGGGCCTACAATTTTTAGTGCTTTTGGACCTTTGGTCATTTTGTGGTCTGTCTACAAAGCGGGTGCAGCACGTGAAGATTTTTATTTGTTGCCTATGTTTTCAGTTACGTTTTTTTGTGCTATCAGTGGAGTAAAATTTCTAACTAAAGCTCCTAGAGGAATTGATAGTCCAGGTCCCTCTGGTGATTCATCCAGTAATAATGAGAAATCGAGTTCACCAAGCAGTGACAAAAAGGCAAATTAAGCTAAAATGTAATTGCATTTGCGTCAGCTGTTGGGCTGGTTGTGAAGATCGAAATTATTTCACGGGGGAAGAAACTATGAGGTCTTCTCTTTGCTTTGATGCTATGTATTTTGTATTATTTGAAACTGATATATGGTTTGGCTTACTAATAGATAGTTCAAGCTTGATATTTGCATTTAGTTTTCCTCTGACGTTATGGCTTGATATTTGATTCACAGATATCCTCTACTTTACATGCATTCTTTGATGTGACTCGGTTTATTCTTTCATATACATTGCAA
>TRINITY_DN186635_c0_g4_i1:0-299
TTTTTTTTTATTTTGAACCATGAAAATTATTTATGCATGAAAACCTTTTAATGTTCCATAACAAATTGAAAAAAAAAATATAAAATCCATCTCAGTAGGATGAGTCAGAATTCAAAATGTAAACCAAACAGCATGTGTTCACCCGCCTTCTTCTGTTTACGCCTCCAAACGTACACTGCTGAGTTCTTCTATCTATATATATTATTTGACACTACGAGAATAAGAGATGCCAAACAAAACTGTGTATCATATTCGTCAATCGTTTACTAGCCTATGTTACTTGTAACAGTACCTTCCGC
>TRINITY_DN186637_c4_g1:0-1034
GCGAAAAATCGCAGGATGCAGCTCGATTGAAGTAAATAACAGGATTCATGCATTCCTTGTGGGAGACAAATCACATCCTGAATCTGAAAAAATCTATGCAATGTTGGAGGACTTGGGTGTGCTTATGAAGGATGCAGGATACGTGCCTAATACAAATTTCGTATTGCATGATGTGGAGGAGGAGGTGAAGGAAGACTTACTTGGCAGTCACAGTGAGAAGTTGGCCATTGCATTTGGTCTACTCAGTACCAGCCCTGGAACCCCAATCCGCATTACCAAGAACCTCCGTGTATGTGGTGATTGCCACATTGCTACAAAGTACATCTCCAAGATTGTCAAACGAGAAATTATTGTGAGGGATGCAAACCGTTTCCATGTTGTTAAGGAAGGATTATGTTCTTGTGGGGATTACTGGTAAGTTTAATTAAGATAATTACCAAAAGTAGGAATTGGTAACAACAAACATGAGTGTTTCACTGTCCTAGGATTAGTAACTGTGATCTAGGCATTAATTTGTTTCGCAGGCAATGCAACCTTTGGACATCCACGGAGTAAAAAAGTGGACTCACAAAATGCATTGGGTAAATCAATTTATGGGAAGATGTTGTAAACTAAAGCCATGATACATACGTTTATTGATAGAGACCAGAATACCACTATAAATATTCAGAGCAATTGTTTCTGGCAATATCTGTCAATTAAAGCATCATAACCATAACATTAGGTAGTCTATATTTCCAGGCTTGCTAAATGTGATTACTTGGGCAGACTAGCTTATTTATTTTTGAGCTGGGAAACTTCATCACTCAAGCATAGTGCTGTGCTTATTAGGCATGCACATTCTCATCATAGTTTGACAGGTCCACATTGTTATGATAGGTCCATTTGCATTCTATCTAGATTGTTTCAATCATCAAAATGCGCAATGGAATTTTACATGAATTCTCTAGTCTCTGTCTGTATGGTTGAATTCACAGGAGGGTTTGAGCCAGAAAATACACCATGTTCTTATTTTAACCAGCACCATCTTCAGC
>TRINITY_DN186637_c5_g1_i1:0-281
AAACTTCTGTTGCTTCAGTACCCTCGTCCCTGATCATTGAGGTTCCAAGATCATTCTCAATGTCCTCAGGTCCTTGGCAATGGGGTGCATCAACCTCCTTTCTTTCGGAAGTCACATCTGCGACTTCAGTATTCTCCATTATTACATCTCGAGTAGCAACATCAGTGAATGTTGCACTTATTTCAGTATGATCAGCCTCCAACGTCTTCTCCCCATCTTCTTCTGAATCTCCAAAAACTTCTCTCTCTTCAACACCCCCTTCCCTAATCACCGAAGCTTCG
>TRINITY_DN186639_c0_g1_i1:0-323
CTCAGTCAAATCTATCAATCCTCCAATATTGCTAAGAGAGCCTCTATTAGACTGCCTGGGAAAATGGACAAACTTCTTATTTTCTTGCAGATTTTGCTTGTGGCTTTGACATCCATTCCTGCAATTCCTGCAGAATTTCCAACTCCATTATTGTCTGTAGATTATTACGAGAAGACATGCCCCCTTGCAGTTCCCATTGTAAGCGAGGAGATGCAATTAGCAACGTTGAAAGAAGCTCGTATGGCAGCTTCCATACTTCGTCTACATTTTCACGACTGTTTTGTTCAGGGCTGCGATGCGTCTGTGCTGTTGGATGACACACC
>TRINITY_DN186640_c0_g1:0-2576
TTAGTTCTTGATTGTCCAACCTCCTTGTGTCTTCTTTGTTCTTGTTCTTATGCTGGTGTCTTCTTTGTTGTTGTTCTTACTTCCCCATGAAAAACTTTAGATCAGGAAGGAAGATGCTCCAATATCATTATGCTTTATCCGATCAAGAATATGTTCGTCTGAATTTCCCTTTATGTCAGCATCTTAACATTAATTTGAGCTGCAAGTATTGCAGCAAACCGCTACAAAATTCTTGCAAGGTTAAACTGGCCGTGGTTTTGTTTCAGTATTGCAGAGACTGGAGAGCAGTATGGCGACAGTTACAGTGCCTCCAACCATACCTCATCCGAGTCAAGATTGCCAGCAACTACGCGATGCATTCAAGGGATTCTCACTCGGTAATGTGAGTGAGTTTAATGATTAAGAATGAGAGGGTTTGATGGCTAAAAGCATGTATCCTATTATTCTTGATTGCATTTTAAATAGGGTAAAATGCCATAAATTAAAATATATAAAAATATGTAGTGTTTTCCTTTCTAAAACTTCTCATATTCCAATTCAGAAAACTAAGTATATACACCTCCATAGAATTTATATCTTGATTATTCTAGAAGCTAAGATGGAAAAGTAATGATTGCAGGTAATATGAGTGAGTTTAATGGTTGTAATGATGAGATTTTGGGTCGTGCAGGAACTGATGAAAGGAAGATAATTGATATTCTTGCTCATAGAAGAGCAGAGAATCGCAGAGATATATGCCAGATGTTTTCTTTGATGTACAAGGAAGATTTGAAGCAGAGAGTGAAATTGGAGCTAAGTAGAAAACTTGAGGTGATCTGACCTCCATGTTGAGATCTCATATAGGCATATATTGCCTAGTGGGTTTTAGGGTTTCATTTTCACCCCATTTAGAATCTCCCCACATTGTATTGTAGGGTTTCTGGGTTTTCCCACACTTGATTTTAGGGTTTCTGGCTTGTTTCTGCAATTATCAATCTTATTTAACTGTTCGCCAATTTAAACACAGAAAGCTATGCTGTGGTGGCTTCTTGATCCAGCAGAGCGCGATGCACAGCTTGCTCGATATGCGATTCAAGGATGGAATGCAAACTGCGGAGTTATTATAGAGATTGCTTGCTGTAGATCTCCAGAAGAACTGCTGGATGTGAGGAGAGCATATCAAACCATGTACAGAAAATCCATGGAAGAAGACATCGCTTGGGAAACCAAGGGAGGCACTCAGAAGCTTCTGGTGGCCCTGGCGACGGCATATAGATATTGTGGCCCAGAGGTTGACATGAACCTTGCCAAAACAGAAGCACGCCAGCTATTTGATTCCGGAGAAGGCAGAGCAGAGGGAATAGACGAGGATGTATATGTTCGAATTCTAGGCACTAGGAGTTTCCCCCAGCTCAATGCAACGTTGGAGTGCTTCAACCAAACGTATGGTCACGATCTCAACAAGGGATTGAAAGGCGATCGCAGTGGAGAGTTCGAGGAGGCAGTACGCATGACGATAAAATGCATAAATCGCCCTGCAAAATATTTCGCTAAGGCAATATACATATGTGTTATCTTTTCTGTATTTGAATCTATACATACTAATAAATATATTTCAATGACAGCTCCTCATCTTGGATTGTGCAGACAATATATCTCTATGCAAAAGGCGTCAATGGACGTGCAGATGATAATTCTGTAACTCGAGTTATAGTGACGCGGGCTGAGATTGATATGCGGGAAGTTAAAACTGAATTTCTTCGCAAGTATCAAATGCTTCTGGACGATGTGATCAAGAACAGTACAGCAGGAAATCATAGGAGCTTTCTGTTAAAACTTATAGACTCCAAGGTTGATGTTTAAAAATATTTCTTCTTAGTATTAGTGAGAAGCTTGTCCAACCTTCCTTTTGGTCCATTTTAGAAACTATTTTTTTTCCAATATTTCAAATAACGAAATAAGCATTGAGGTTCTTGCTTAATCCACTGCTTTCTAAGTCAATAATCTAGAGTCAGCTCACTATTTACTCAAAGGATAACTTCGATGCCTAGGAGTTGTCATTTACTCTATCCCATTGTAGGGAATATTGGTTCATCATGATTCTATAAAGTGTCTCCTTCAGGGTTCCATGATTCCAAGCAGTTGATATTTCATGGTTCCCCTTATTCTATAGGGAGATGGAGATGATGGTTGAGAAGGACACAAAGGATATCCTTGTCTTTTTATGTTCAAAAAGAGAAATTCACACATGACATTAAGGAGGACGTGAGGTTGTTGAAAGCCAACACCGCTCTTTATTGTTATGAAGATTATCTAGTAGCATAGAATTCTATGATTGGTGGCTTATAAAGTATTGAATTGATGGTTGAGAAGGACGCAAAGATATCCTTGTCTTCTTTTTTTTGTTTTTTATGTTCAAAGAGAGAAATTCACACAGATTATTGAGAGGAAGTGAGCTTGTTGAAAGCCAATACCCACTCTTTATCTGGTTATGAAGTTTATGTAGTTACATAGTATTATGATTGGTGGCTTATAAAGAATTGAATTCGCTATTTATTCAAATCCAACATCTATACAACATTGGTTTTAACAAAAAA
>TRINITY_DN186647_c0_g1_i2:0-350
TGTTTTAACTTATCACAATGGTTCCCTGCTCACTACTGGACTCACTGTGGATGTCCACGTGGTTTGGTACGGCAGATTCACTTCTGCTCAGCGTTCCATCGTGGGGGACTTTGTGCGGTCTTTGGGAGCCAGTAAGGCCAAGGAGCCGTCTGTGTATAGCTGGTGGAAAACTACTGAGGGATACAGTGGTTCATTCAACAAGTCCGCCGCAATTGCAACCACAACGCTGGGAAAGCAGAAGTTGGACGATGGCTATTCTCTTGGCAGGTCCCTGAAGCGCAGCCACATTGCGGCTCTGGTGGAAACGGCGATTGTTTCCGGAGCCTTGCCGGAGAATGGCAATGCCGTGT
>TRINITY_DN186647_c0_g2_i1:0-403
AAAGCGGTCACGCTAAATGTTGTCATTTTAAAGGGCTACCCACCTGTCTCACGACGCTCCTTGCCCATCTTCTCCTATTTAAATCGGTTACCACAGCCATCCTTCCCACACAGCCAGCTAGTGGAATTTTTATTGTTAAGCAGGCCGAGACTCCCCATATAAACACCCAGTGGTTTCTGCTTTTCCATGCACACCCAGCAGCATTAGAGTGTTAGAATAGTAGGGAGTATCAAAATTTGTAAATGGGAAGGTATAAATTTCTTGTATGGCTGCTGCTACTGATTGATTTGTGTTCATCAACAATGGTGGAACAGCAGCCTCTTGTTTTAACTTATCACAATGGCCCCCTTCTCACCACCGGACTCCCCGTGGATGTCCATGTGATTTGGTACGGCAGATTCAC
>TRINITY_DN186651_c3_g1:0-3499
TAATGGGGGCGACAATCACGTGGGGGCCCATCCTGGTACTCCTGGAATTGCGTGGAGGATTGTGACTTTGCCATTTTCTATTGTCAGAGGTAGCTTTGGTCTTCTTTCTGGTGCTGTTGGTTTGGGCATGTGGGTGGCAGGAGGGGTTCTTTCTCATTCTCTCAATGCGATCGGATGGGGCTCTGGGGAATTGCGGCCAGGCCAGGGTGAAGAGAGTGCTCCTCTTGCTTCTATGTCTGCCGGGGCAGCAGAAGCTCTGGCTTTTATTAATCTGTTCGAGAGGGAATATGGCAATTTCCATCCTGCTTTCCAGACAGCTGGCTTTATGGAGGCTTTGAGGACCTCTCGCGAAGAGTTCAAGTTATTGTTCGTTTACTTGCATTCTTCGGAACATCCGAACACGCCGACGTTCTGTCAAGATACTCTGTGCACTGAGGTGGTCGTGGAATATATCAATCAGAATTTTGTTTCATGGGGAGGCAATGTCAGGGCCAGTGAAGGTTTTAAGATGAGTAACAGTCTAAAAGCATCGACTTTTCCTTTTTGTGCTGTTGTCATGTCTGCGACCAACCAGCGGATTGCCCTTCTACAGCAGGTTGAGGGCCCAAAATCTCCTTCGGAGCTGCTGTCAGTTCTTCAGAAGGTGGTAGAAGAAAGTGGGTCAGTGCTTGTTGCAGCTCGAATTGAAGAGGAAGAGAGGAGGCATAATAGGCGATTGAGAGAAGAACAGGATGCTGCCTATCAAGCTGCCCTTGAAGCTGACAGAGTATATGCTTGTTTCCCATATTTGATGTGAATTGTTTGCCCTTTGGAAAAACAATCTTTCAGGATTCTTATGAGAGCCACTGGAAAACAAGTAGAAATAATGGATTTGAAGAAGGAATAACAATAGTTTATGTGCACTTAAATTCTTTATATTTTTATGTTCTTAATTGGGAAAACTTTGTCTGCAAGCAGGCAAGAGAGCGTCAAAGGCAGGAAGAGGCCGAACGCTTGGAAAGAGAGGCAGTTGAAGCTGAGAAGAGACGCAAAGAACAGGAAGAGGCTCTGGCAAGAGTTGCGAGGGAAGCAGCTGAGAGAGAAGCTGCACTGGAAAGGCGACGTCAAGAGAAGGCAATGTCATTGGGCATGGAGCCCGAGAAAGGGCCAGATGTTACACAGGTAGTGTTTTCATGTTATATGTTGGATCCTTTCAATCTAATGTGATTGGTAAATTTTCAATGATTTGATAGATTTTAGTTAATTGTCCCTTGTTTGATCAACTTACTGTAAAGAATGCCTAAACTGGAAAACTTGAAATCCTAGCTTATGGGACAAGATGAAGACCTAAAATTGTCTTTAGTTTTTCCTTTGAGTTAACGTGTCAAAAACATGAACTGGTAGTCATATTTGCAAGAAACACGACTTAACAGGTTTAATTTTATATTAGAAATGCATTAGTGTGAGCTTGATTACTAAGTTACAGTGCATAAATTATTCTTCTCAACAATTTTTTCCTTACAACCATACATGGGAAACCCCTGCATACTTCACTGTTGTTGATGGGTGGTGACTAGGGTAAACTGCAGGTGCCTAAGTTCCAAGCACCTCATCCCGAGGGGATCCAGAAAGTTGAATTTGTGACCTCCCCAACATGAGGGAGAGATCTCACATCTGGCTCATGATTGCTTGAACTATAACCCTCAGGGCTTTTCTTCTCAACATATTTGTACATATATGTCGTATTTCTTCTGCAACAATGCTTTGTATCTGTGAATGGACATTAATCAAGAGGCTATGGGAAGAGAGACTTTCTTATATTTATGGAGTTGCTAAATTCATTCACATAGTTAAATAGTCTTCCTAACCTTTTTTGATGGATCCACTCTATCTTCATTTCTTTCAAGTGATTTTCCTTTCAATGAACCAGACATAGAAGTAGACTTCTTCAGCTTCTATTTTTTTTATCTCAATATGGTTTTGGGTACATGTTTGGATAAACTTTTATCTGCAACTAACTGTTCAATATTTTGGTGTTTATTAATATTGTTAGGTCCTTGTGCGGTTTCCTAATGGAGAGCGGAAGGAACGGAGATTTCATAGCTCAGCAAAAGTTCAGTCCCTTTATGACTATGTTGATTCATTAAATTGTCTGCTTGCTGAGAAATACAGCTTAGTCTCAAATTTTCCTCGAGTTGTTTATGGTCCAGACAAATATGTTCTGTCCTTGAAGGAAGCAGGTCTTCATCCACAGGCTAGTCTGTATGTGCAGGTGGAGGATGCCTAAGAGTGTTGGACAAACTTTTGATCCTGTCATCTCACTAGTTTTGGTGAATTCCAATTAAGTCATTCTTTGAAGCTGTAAAATATCTTTTGATTATAGAGTGAAATTGCCTGTCAACATTTCTTCTTGATAATGTGAATTATCTATGCCAGTAAAATTGTCCTTCAAATCCTAGGCTCCTCGCAAGACATTAAGATCTTGGCACAACATTCTCCCACATTGAATGACTTTGTTTTATGGAAAGCTTGTGTGGTTCATGACTATTGTTTCTTTGCGGGGACTATGCATTGTTTTATTATTTATTAGTAATGCATGTAGGGATGTTTTTCATACTATTACGGCACTTTGAATGAGTTGGCAAGTCAAACATACTCCCAACTCCCAACTGCTGCGCTCTGGCGTCAATTTTACGTCATGTAAGATGCTGACTGTTTGGCATTCTTTCTAGAATATATCTCTCTTACACAAAAATGCTTCATGCTCACATTTTCAAGATTTCCAGTTCTCAAACGATTTTGTATATTTAAGACGCTTGAGATCTGCTATCACGTTTCTTGGATTTTCTTATATCGACTGTAAAAATCATAGAAGTTTATCTAGCGTTTGATCGGTTGGCAATGGTATGTGCTAAGCATGCTATATTTTTTATACACATTACCAATGCTGTGCTGTCTTTTGATAAGACTTTTAGGAGGATATGATAATCACTTTCAGATATGTTATGAATCTCATGTTTGTGACTGAGAAGGTTACATGGAAATCATAATATGGAAAGTGGTATCAAATGGAGGAGCCTCTGCATAAAGATAATAGTTAATGATCCTGGGGACGACTAGCATTGTTAGAAGGTACAATGTAATTTCAATTATGCATATACAACAATCCTTTCGGTTTGATATATCTTATATTGGTGATAAAGGTGGTCCTAGTTTTGGAACCCCCATTCATGTTTAGAAGTGCCAGTTTCCATTGAGAATGTGCTGCATACCAGTGTTTCAAGATCCACGAATTTGATATGGTTGATAGGGACATCTGGAGTTTGGATCCACCCACACTTATGTTGCATCCTCGTAATTGCACGAATTAATATGGTTACAAAAACCTATGCCTTTACAGTACTGTATATGTTCAACTTAAATGGAACGATAATATTGTACATATTACGTGTGTGGCATCCTTGTAATGGCAGGAATTGATATGGTTACCCAAAATAATGCCTTTTCAATGCTATACGTG
>TRINITY_DN186652_c0_g1:0-2192
AGAAATTGTGTGGTGAAGTAAACATTGGGCGCTGCGAAAGCCGGCGACCGTCCGACCAACTTCCCCCACACATTTCTCATCTTCCTCCCAACGACTTCAATAATTACTTGAATAGACAGTGAGGGAAAGGACTTTCTGGACACTACCTAAGAAGGAAGCAGAGTATGTATTCCGATTGCAATAGTAATGTCAAATCCCACGATATTTGTGCCTGACAAACACGGCTCTGCAGTCTATATATGCCTGCGAGGAGTTATTCAGGAGATATGCAGATTCATGATCGTTTAATTTTTTCCAGGTCCTCAGCTTCCATTAATCTGCAAGATTCTGTGTGAAATTGTTGTATTGAAGCAGCCATCAAGAAGGGAATATCTGCAACATATAGATCAAGTTCAAAGACGGCAGAGGTTTGAGATATAATTTATTAGTTGATGAGTATTATCGTTTAGTGTTTTTTTGAGGAGAATATGTATTTGTTTTTATAAATTTTTTCATTTTTGTTTTGAAAATTTTTTGGCCTTTGTTTTGAGAATGAATCATATTTATTGGTTAGAAATTTCCAAATAGATTACAAAAATCTAAAATCTAAAATATTTATGTGATTCAGTAATTTATGATTTTTGATAAATATTTTTTTTTCCAGCTTTACGTTTTTCATTCTGTTCTTTCCTTTAAAATTATTTTTATTCTGGATTGAGCTTGACTTTGATCTTCTTTTGCATCAATTGGAACAGATAACAAATGGTGTTTTACCAGGATGTTGTGAACTAGAGTTGGCTATTTGTGGTGAAGACAGGGAGAAGGAGGAACACCATTCTGAAGTCAGTACCAGGAAAAACTTCTACCAGTTCAGTTTTGAAGGGGCTTCACAGGTTACTGAGAGGACAGATAGAGAAGGACAGATAGAGAAGGCACACTGTTACAACAATGGAGGTTTCTACATGGATATTGCTATTTGGTGCAATAGTGGCATATGTGGCATGGTATTTAAAGCTGGCAGGTCCTTTGACAGGCCCCAAGGTGTGGCCAGTGGTGGGAAGCCTCCCAGAACTGCTGCAAAACAGTACAAGGCTGCATGATTGGTTTTCAGAAAATCTCCAAAGAACTGGAGGAACGTACCAAACTTGTACATGTGCCATCCCCTTCCTTGCAAGAAAACAAGGGCTTGTGACGGTAACATCCAATGTGAAAAATATAGAGCATATGCTGCGCACAAATTTTGACAACTATCCAAAAGGGCCACAGTGGCAAGCAGCATTTCATGACCTGTTGGGGGATGGTATCTTCAACAGTGATGGGGAAATATGGTTGGTGCAGAGGAAGACTGCAGCCTTAGAGTTCACCACAAGGACTCTAAGAAATGCCATGGCTAGATGGGTCACCAGATCAATTAAGGACAGACTATTGCCTATCCTGGCACAGGCTCAAGAACTACACAGATCTGTTGATTTGCAGGATCTTTTGCTCAGACTTACGTTTGACAATATCTGTGGTCTAGCATTTGGCATGGACCCAGAGACATTGTCCCCAGGTCTTCCTCTTAATCCCTTTGCCATTGCATTTGACAATGCCACTGAGGCCACTCTGCAGCGTTTTATACTTCCTAAAACGATATGGAAGATTAGACAAATGTTGGGTTGTGGCATGGAGGTTGAACTTAGCCAAAGCGTTGCCAAAATTGACAAATACTTGTCTGAGATTATTAGAATGAGGAGACTTGAGTTTTCTCTTCAGTCCCAGGGATCCAGAGCTGGAGATGAAGTAAAAATTTCTCAACAACAACAGCCACGTGATGATTTGTTGTCCAGGTTTATGAAGAAGAAGGATGGAGATGGTAAGGTCTACTCGGATTCGTTTCTGCAACATGTCGCCCTGAATTTCATACTTGCTGGCAGGGATACTTCTTCTGTGGCCATGAGCTGGTTCTTCTGGTTGTTAATCCAGAATCCCCGGGTTGAGGACAATATTGTTGGAGAACTTTCTGAGGTTTTAACCAAAAGTAGGGGCCATGATCCTTCAAAGTGGATTGAGAAGCCCCTGGAGTTTGAAGAGGTTGATGAATTGGTTTACCTAAAGGCTGCACTTACTGAGACTCTGAGGCTCTACCCTTCTGTTCCAGAGGACTCCAAATATGTTCTCAAGGATGACACACTACCAGATGGCACATTTGTTCCAGGGGGGAGTTCTATAAC
>TRINITY_DN186652_c0_g2:0-590
CTGATTGCTTAGAGTTCAAGCCTGAAAGATGGATGAAAAATGGCAGGTTTGAACCTCCTCAGCACGCTTATAAGTTCCTTGCATTCAATGCAGGGCCTCGGATCTGCTTGGGCAAGGACTTGGCCTATTTGCAGATGAAAACTATCGTTGCTGGGATTCTACTGCGCCATCGAATTTCATTGGATCCCAGTACTCCTATTGAGCAAAAAATGTCACTCACGCTATTTATGAAGTATGGCCTCCGAGTGTTCATTGAACCAAGGAATCTTTGTGCTTGATAGAGGATATATTTGAATTATGGACTGCACATTTGCAATACCGGTGCTTCAAATATTTATACTTGTTACTATCGTCAACGGTTAGGGTGGCTACGTAGCTTAGCTAGATGGTTGAACTGTGCAAAGTAATTGCAGTAGAATAAGGGTACTAGTTTGTTGTTTGAGTGGATGTCAATCCTAAGCTTGCATCCAAACTTATTATTTGTGTAGGGGTAATGGGTAGGATGAATAGTCAGTAGTATTATCAGGATATCTATCTGTAGCGATTAAGATTGAAGGAGCTAAGCCTCTTTATCCTAAAAAAGACGAGTG
>TRINITY_DN186652_c0_g3_i1:0-1895
GCTCAGGCTTACATTTGATAACATCTGTGGTCTGGCATTTGGCAAGGATCCAGAGACATTGGCCCCAGGTCTTCCTCTTAATCCCTTTGCCATTGCATTTGACAATGCCACTGAGGCTACTCTGCAGCGTTTTATATTTCCTCAAGTGATATGGAGGCTTAATAAAATGCTGGGTTGGGGCATGGAGATTGAGCTTCGTCAAAGCGTTGCCAAGGTTGAAAAATACTTGTCTGAGATTATTAAACTGAGGAGAGTGGAATTGTCTATTCAGTCCCAAGGATCCAAAGGAGGAGATCAAGCTAAAATTTCTCAACTACAACAACCACATGATGATTTGTTGTCAAGGTTTATGAGGAAGAAGGATGGGGATGGCAAAGCCTACTCGGATACTTTCCTGCAAAATGTAGCTCTGAATTTCATTCTTGCTGGTAGGGATACTTCATCTGTGGCCATGAGTTGGTTTTTCTGGTTGATAATTCATAATCCCCAGGTTGAAGACAAAGTCATTGGGGAAATTTCCGAGGTTTTAACCAAAAGTAGGGGCAAGGACACTTCAAAATGGATTGAAGAGCCCTTGGTGTTTGAGGAGGTTGATGAATTGCTTTACCTAAAGGCTGCACTAACTGAGACTCTGAGGCTCTATCCCTCTGTTCCACAGGACTCTAAATATGTTCTCAAGGATGACACCTTACCTGATGGCACATTTGTCCCTGGGGGAACTGCTATAACGTACTCAATCTATTCAGTGGGGAGGTTGGAATCCATATGGGGGCCTGACTGCTTAGAGTTCAAGCCTGAGAGGTGGATACAAAATGGCCGGGTTGAACCTCCTCAGGACTCTTATAAGTTTGTTGCATTCAATGGAGGACCTCGGATCTGCCTGGGTAAGGACTTGGCCTATTTACAGATGAAATCTATCGTTGCTGCAATTCTACTGCGCCATCGAATTTCATTGGTTCCTGGTAATCCAGTTGAGCAGAAAATGTCACTGACTCTGTTTATGAAGCATGGCCTCAAGGTGTTTCTTGAACCGAGGAATCTTTGTGCGTACTAGAGGATATTAGTGAATTATGGATTGCCCATTTACAGTTAAAATAACGTTAAAGATCAGACTTATTACCATCCTGAAGGGTTGGCAGCCTAGCTAGCTAAATGGTTGAACTATGCAACTAGGAGCAGTAGAATGAAGCTACCTGTTTCCGGTTTCTGTGGATGTCATTGGGAGCTTACATTCAAGTAGCTTATTTTCAGTGTGTTAATGTGCTGCACTATCTGCAATTTAGACTGCAGATGTATGGCAAATTTCACAGAATAATATTTTGTAAGTGATGTATGGGAAATCAGACAGTCAATTTAGATCATTAAATCTTATTTTGAAGAAGGCATATTGTATTAAAGATTGCCTTCTTGTTTCTTAGCTTTTGAGATAGAAAAATTTCGTCTAGATAATTAGGTATTGAACATGCTTTTGCAATTCAGATTGTTGTATTTCATTATAAATAAAGAATTACTGAATTCATTGTTATTTTCATGGATTGTGAGTCTTGAAAACACAAAAGAGGGCGCAAAATTCATTGTGTTAAAACTTCAGGTCTCTTTATTGGTGAATTCCCAAGGCTTGAAAACTGAATATTTTGAAAGGATCTCCTCTTTGGTCATCGTTTGAAGGCCAAAATGTTCAAGTTTCAACCGCTGACCTGAACAAACCTTTGTGATTATTGCAGTCTGTCCAAATTGATCCATTCTTTAAGTGTACTCCCCTAGACAGGGTTGACAAGAACATTGGGTTCTGATAAAGTTTATAAAGTTTTCTCCGATAATAAGACTAAAATATTTCCATTTCTTTTATTATGTAATAATGACCAATAGCAGAGATTTATTATCGTTCTGAGTCC
>TRINITY_DN186659_c0_g1:0-1887
GGTGAATGGCAAAGGTCGAGAAAAGGGCATCCTGAAACAAGAAGAGACTAATGCAGAAGAGATCACAGAGAGTGAAATTAAAGATGATGAATCTAGAGATGATCAGGGACAAGAGACTGAAGAGATAGAAGCTGATCAAGTGGAGTTCAATGAAGAGGCTATTTCGGACAAGTTGAATTGGAATTGAATGAAGCTACTTCAGATAGGGAGACCAAAAGGGCGAGTGGCAAAAGGTCAAGAAAAGGGCATCCTAAAACAAGAAGAGACTAATGCAGAAGAATGCACAGAGATTGATATCAAGGTTGATGATCTTGAATCTACAACAAATTCCAAATTCTCAGAGACAGAAGACGATGATGCAGGTGACTCTGCAAGCAATGATGTCATGGATGAAGATGAGTCTAAGAAGGTCCCATCAAGCAAGCAATCAAAATATAATTTCCGAAAGCCAGCAGAGGATGATCCAGACGAATCTGCAAAAAATAATATCGAGGAGGATGCTGAATCCGAAACGGTCCCAACCGATACACAATCAAGTTCTGTCGTTGTGGAAGAATCAGCTGTCAATTCTACAGATTCAGTCGAGGAAAGTGAAGGGGAATACAGTGATTTCATTAATGAAATTGCAGATCTGCCCTCCAAATTCCAAGACACAGCAGAAAAGGTAGCTGATAGGTTGATGCCAGAGTTTCAGAAGTTCTCCAACAAATCAAAAATATACTTCAGTCGTGCCAATGAGGGAATCGCTGACGGCTTTCGGCCCATAGTTGGGCACCAGTACGCTCCTTTTGTAGCCTCTGTGCTATCCTACATCTTTGTCTTGCTTCCCCTGATTTTAGTCGTAGTTTCATTTGATCAAATTAGGACTTACTTTCCACTCCAAAGGCTCATCCTTTTTGCCAATATCTATTTGGCTGCATACTTTGCTACATTAATGGTTGCATCCTCCTTAATTGGCATGGAGCCTATGTTATTCTTCTTTAGAAATTCATTGTCAGGATACATATATTTAGAGTTGTTAGAAGCCTTGGGATACATACTATACCTGCTTTTGCAGTGCTTGAACTTGATTGTCAGTCTTTCTAATGGACCAACTTCAGCCAAGCTTGTGGCATTCCTGCAAAGTGGAGTATCAATTTTCATTGGGTTGCATTATTATGTGACAGTTTTTCACAGAGCCATGGCTCAGAAAGCACCGCATACGAGCTGGAAGATCCATGGAGCATACACCATAGCATTTTTTGTTCTCTGCCTGCTTTCAAGGATCAAACATGGCAAGAAGGAGTACGTCCAAGAGCAATACAGCAGTGGTACCAACAAGAAAAACTGAACTAGAGCCTCCAACACAATAAGCTGACTGAAGGCTATTTCAGCATTCCATTCTTGTTTTCCTATCATTTTGTATGTGTTTCTCAGGTTTTGTAACATTTCATTAAGCTACACAGAAAATATTTTCTATAGAAGATGGATCATGTTTTGGATTTCCGGATGATCGATCCTTCAGCAATTGTTACTCCCTCTGGCAGTTTGGATGGAGATGCTGCTCGATATGCAATATAGGAAGATTACATCAGAATGTTCCATTGCCATTCATTTTCAGGTACCTCAGAAAATGATGTATAAGAGAATGTGTGATGGGCATTTCAGGTTGCCATTATGAAGCTCGTGTCTGTAAGTATAGTGCATCTACACACATTGCAGGTGCTTTTGTAAAGCAGAAATACATATATCGGACAATAAAAGTGCAAGTAGATGACTGTTTGACACATTTTGTATCCATATTCAATGATTTTACATGATTTGAAGTTAACTGTGAGTGGCTTCTTTTAAGTTTTGGGATGCAAACTGTTTGGATAGATTTTTATATGGACGTTGTTTACATTACCA
>TRINITY_DN186659_c0_g4_i3:0-238
GATAAGGTGACCAAAGTGGTGAAGGGCAAAGGTCGAGCTGATAAGAGTCGAGGGAGTCAAGAACAGGGAGCTGATCAAGTAGAGTTGTTGAATGAAGCTGTTTCGGATAGGGTGACCAAAAGGGTGAATGGCAAAGGTCGAGAAAAGGGCATCCTGAAACAAGAAGAGACTAATGCAGAAGAAATCACGAAGAGTGAAATTAAAGATGATGAATGTAGAGATGATCAGGGTCAAGAGA
>TRINITY_DN186667_c1_g1_i1:0-211
GTCAGGTGGTTGCTGCAACAGTTGGGTCTCTCCCAAGTTATTCTCAGCTGCAACATTCCCAAGTTATTCACAGTGTTGCAGCCGAGAATATTATGGGGAGAGTACAATTGGTCACAACAACCAGCGGACTCCACCTTGTATGAGTTACCCAACTGGCGTGAGCTTTATTAACTGCCATAAGCCAAAGCGATTTGCAACGCTGATAAAACAT
>TRINITY_DN186667_c1_g2_i3:0-377
CAACGCTGATAAAACATTATGCAAAGTTAATTCCGTTTTTGATAGTCGAGTGTGCAAATATTTCTCCTCCTCTTCATAATAACCTTCGACATTTTTCTTTTTAAGCAGGTAAGGAAAAAGGTTTTTTCACTTCAATAATTCTGTGAGCATATTTTTCTCTGCTTTTTCGATCTTGATATGCATGCCATCCCACACCGTTTCAAAGCTGTTGAAGTCTTGATGATGCCATTCTTTCATTGCAGGTCTAATGCCTTATGTTTATCTCCTTTCGTTTTGGGAGGAAAAGCGAAACATTACTTGGGATGTGAACCATGAAATCCTTAATGGGAAAGATGAATTTGTGGTGTGAAACTCGGAATCCTTAAAGATGAACACGC
>TRINITY_DN186667_c1_g3_i2:0-239
CTGACAAAACTGAAATGCATGGTGAAGATTATTGGAATATTCTTCTACTGCTTGTAGATGGAAGGTTATCATTACAAAACATTGAGAATTGAAATATTGAAATGTATACTTAAAATTTAAGGTTATTAGAATATTTTTGGCTTTTTCTTCATGGAAGCTTGTTGTTATATAACATTGATAATTGAAAAACGGGTTTTATTTAAACGTTTGATAATTGAAAAATTGATCATAGAATGGGG
>TRINITY_DN186667_c1_g4_i1:0-262
CAACGCTGATAAAACATTATGCAAAGTTAATTCCGTTTTTTATAGTCGAGTGTGCAAATATTTCTCCTCCTCTTCATAATAACCTCAACATTTTTCTTTTTAACCAGATAAGGAATTTTATTTTTTTCACTTCAATAATTCTGTGAGCATATTTTTCTCTGTTTTTCCGATCTTGATATACATGCCATCCCACACCAGTTCGAAGCTGCTGAAGTCCTCATGATGCCATTCTTTCATTGCTGGTTTAATGTCTTACATTTAT
>TRINITY_DN186667_c1_g6:0-632
AGTGCCCCAACTGGTTTTATTTTCATGAATTGCCATAAGCCAAAACAGAGCTGCAACGCTAATAAAACATTATGCAAAATTAATTCCGTTTTGTTGGTTGACATACTTCATCCGCTAATAGCACGCTCAGTTCAATTTGCTAATGGTTCGCTTCCTCCTCCTTGGATAGCCGAGTGTGCAAATCTTTCTCCTCTTCTTAATAGCCTTCATCATTTTTCTTTTAACCAGGTAACGATTTTTTTTCCTTCTGTTATTCTGTGAGCATAATTTTCGCTGTTTTTTCGATCTTGATATACCTGCCATCACACATCGGTTCGAAGCTGTTGAATTCCTTATGATGCCATCCCTTTTCATTGCAGGTCCCAGATTATATATTATCCATGTACTGGTTTGTTTCTGAATTAAGGTTTTATGCTAATGCCTTACGTTTATCTTCTGCTTTCACTTTGGGAGGAAAAGCGAAGATGAGTTCCGGATGTGAAACATGAAATCCTTAATGGAAAATATAAATTTGTGATGTGAAACTCAAAATCCTTAAAGATGAACACGCAGTAGAGGAAGGCCGGCTTCTTCATGTTATTCCATGTTGAAGATGATATTAACACAGATAGTTGTTCTTGTATTGGAAATGG
>TRINITY_DN186668_c2_g1_i1:0-364
GAAAAAAATGACGCAATGTCTTTCATGCAAAGTGCAACTACTCTGTCAGAAACTGTTTGCAAAGACAATCTAGTCTGATGGGGAAGTTGATAGCCGTCTTCACACTTTATTCTTAGAAAGTTAGCAACCAACCACTTTGATCACCGAAGAATTTTATTTTGTAAATGAAAATACTCTAAGGCCTGACAGCTACTACCACACATCAGGTCGAAGCTGGCCTGTTGCAGGAGGCATCCACCTTCCTGAATTATAAACACTCTCACCAACTTTCAACCCGGGGACATCTTTCATTATTTCTGCTTATTCCGCCAGATATTCTTTCCACGCTTTGTGAAATCTTTCATCTTCTTCTGCTTGTATCAGG
>TRINITY_DN186670_c3_g1:0-823
GGAAAGTCCATTTGTTTTAGTCGTAAAGTCTTTGCCCTTGTTTTCATATACCGGCACTGCAACCCCAAAATGAATAAGGAGCATTGATCCCTCTTCGTGCCGTCAATTGAGGACTCTCCCCAAGTTCAATGACAACTCAATGTTGAACATGTTCTCCCTCCTCGTTTACACTTAGTAGCTCTGCAACACGTTCTTGTGTGGGTCCATGTCCATGTTGTCAAAGTGGGGTTTCAGTGTAAGAATGGATTGGATTCGTATTATATTACTAAAAAAAGAGTTGTGGATCATTTATGCAATAATGCACATCCGTTGCCTTTGGATCATTTCAATTTGAGAGACACCACCAAGCAAAGAAAACAACGATGCAAAGATCCAAACGTCCATGTATAACAGAAGGGAAAGAGAGTATCAGGAAAGGGAAAAAAATTGGGCTAATTCTTGTAAGGTATTCTTGTTGATGGGATGACTCTGCTACTTTTTGATTGGGATCATGTGGATGTATGGATGTTCAATTGAATCCTCTTTTGACTATTGCATGGAATGATAACCCCACGTTTGTTATCAATCTACTTGCCTAGCGAAAGGTCTTTGACTTCGGGTGTTCCATGTTAGGTTTCCGCTATTCATAGTGAATGCCTGCTAATTGTCAGGCTAGATGCGAATGACAACCAAATAGTAAACGCGCCATATTCACATTCCTGGAAGTGTTAAATTTCGTTCGATGTTTGCTTTGGTCCATTTTGTGAAGAGATCCTTTGTTTACATGAAATTTTTGGGACAACGATATTTTAGATGTCGAAGCCGCTTCAAACCCTAAATTGAT
>TRINITY_DN186670_c6_g1:0-1942
TGTTAATTGGAAAAAAAATGAAAAATTTAAATAGACGCATCGCCGAGACCAGCGCCACCCATTTCGAGGTGAAGCTTAAGCTCCACCCGCAATGGCAGTAACAATGGTTACGGTGGTTCAAAACCGTTGTTGTTGCTCCTCTTTGCCATCGCCCTCATCGCGCCCCTCCTCTGCTTCTCCACGGTTCGCTTCGCTACAATCAATATTGTACTCTCGCCCTCAATTCAGAGGCTTAAGGACTGACAGCTTAGAGAAATGGCGGAGAGCTGCCAGATATACGAGGTTTGAGACAGTACAAGAAGAAGAGGGACCTCTGCCAGACAAACTCAGCGGTTCTGTTGACGATGATACGTCCGATGACAGTGTCTTGCCACCGGATCTGGATGGAGCAATTTTACAGGCAAGCCAATCAAGTGCTGAATTCATTTCAGCAGGTGGTATGCGAGCTATTGTGGAACTGTTGCTTCCAGAGCTAGAATTTTTGAATGATGAAGGTTCTCAAGAGGATTTCTGGCAACTAGCAAGGCATTACTTGGAGACATTAAGAGAGGACACAGGAGTTCAGAAAATGAAAGCCATTTTCCCAGATGCTGGAGCTGCTGCTCTTTTGAAGCATTGGTGGAAAGATGCAAATTTCAGCTTTGCCAGCTTGAGTGATAGAAAACCAGTTGAAGATGAGGATGAAATTGTCGTCATGATTGCCCCAGATTACCAGATGCTTCAGAGTGTTGAGCGAATTGCATCTCTTTTATCTGACAATTTGCCAAGGCCACTTATCATGTGGAACCCCCGCCTGTTTAGTGGAGATGTTGGAGTTGGTCTTAATGTGAGGCGACTGCGATCATCTTTTCTGAGGACTTTCACTGTGGTTTACTCGATGAAACCATTAACTTCTGGTGCTGTTTTCAGATGCTACCCCAGAATGTGGCAGATATTCTTGGATGACAAGGAAAGACCAGGTCGCTATATATTGGCGAAAGAACAACCAAGGCGCCCTGATGCTGATGATATTGATCTGGTATTAATCGGAGGTAAAAAGGTTGATGAGGAGGAAAAGCCTTCTTTCCTGGTTGAAACAATGAGTACTATTGCTTCTTTTGGTCGCTTCATGAGGTCACTTACCAAATAATTCAGTTATTTATTACGGGAAAAATGGGACTTATAAGTTCTAAGTATATGCCTGGGATACCAGGAAAACATATATGTTTATAATCTACACGTTAGTTTTCTCTTTTTCATACAATTGTAATGTTAAAATTTTTATTTTGTATTATTTAATTATAATTTGTTATAGCATACATTAAAGGATGATGATGGATAGAAAACATAGAAAGTATATCTGAATTATAATTACTATTTTGTTTTCCCACACAATCATAATTGTAACATTCTTATTTTGTGTTATTTAATTATAATTTATTACAGAATAAAGCAAAAGTATGTGTTTTGCTTTACCCTCATATTGTCTACAGACATTGCTCTGGAAAAGTGTTCTAATTCTCTAAGAGTGCTTATGTGAAAAGGGAAATATTGGGTGTCTTGTTGTGGATCATATGGTCAATCAAAGTTGTTTGGGATTACCTTGCTATTTCTTGGATGTTATTTAAAAGACATTCCTTTTTGTTTGAAGTCAAGTTCTTTTAATCTTCCTAAAAACGAGCAAAACATTTACTTCAGGCATATTTCTAAATCATTTCACACCATGGATATTACTACTTTCATAAATAGACGGACATGACTCTTTGTATTTTCTAATTTAAACTGGATATTGGTGTTTCTTCAATTTTTTAGTAGGCAGAAAAAGGGACATGAATGGACAATGGTTCTGTCATCAGTTTAGGAAATTTGACCTTTGTGCCTGTTCCAGTCATTAAATTGTTAAAGGATGGTTAGGAAATTTCTTCTTTCTGATGACCAAGTAGAGAAGACATTTGATACTCGA
>TRINITY_DN186680_c1_g1_i1:0-1345
CTCCGCTTCAACTCAATGATTCTTCCACCGGAAGCACGCCTCCACCCAAATTCCACGTCACTGGGTTGTTGGAAAGAATGGACAACCATTACGAGCCCTGCAACCGAAAGAGCTGCAGAATCCGCGGAAAGCTGCCACTGGAATTCTGCCGATTATTCCAGATTTCTGTGGTCTGTTATCGGGATTTACATCATCCACAGCAGTTCCTTAATTGGTATTTTTATCGCTGATTTAAAGCAATGAATCAGAACAAGAAGAAGAAGTGGCGGATCAAATTCTATGTGATTTCGGAATGGAAGGCGCTACGGGAAGAAAGATATTGGTTGCAGTGGACGAAAGCGAAGAGAGCACGTATGCCTTGAAATGGGCGGTTGATTTTCTGCATCTCGGTTCCACCGACACACTCATCTTGTGCTATGCTCGGAAAGCTTATGAAGGGCTCGGAGGTCCTGGGTTCGTACTCACAACGGACGTTTTAATAGCTTTGGAGAAATATCAAGACCGGGTTAGTGAGACCGTTATGCAGAAGGCGAGAGATATCTGCAGCGGGAGCCCGGCTACAGTGGAGGAGAAGATTGTAAAAGGAGATGCAAGAGATGCACTGTGCGAAGTAGTGAAGAAGGTAGGGCCAGATTTTCTCGTCATTGGAAGCCATGGCTATGGTACTTTCAAAAGAACATTTCTGGGGAGCGTCAGCGACTATTGTGTACACCATGCAAAGTGTCCTGTAATGATCGTAAAGAAGCCTCACGTCGGATCTCAAGCATAGCTAGTAGAGCATTGTGTATCGGCTCTGCTTTATGTAAAATAAATCGATGATTGCCTCAATTTACTTTCTTTTGTTGGCGTTAGGTGTTGGACAGAATTCCTAATTCCATTTTCTGGTCCAATACCAAATTCACTTCAAATAATAACAGGGTTTTAAAATTAATACGTACACGTTTTATAAAACATTATATCAAGATAGTACAAGTTTTGAATCCAAAATATTTGGTTGGATAAAATTTTATTTTCACAATTCTTACTAATTAAACTACTCTAAATAAACATAATTTTATGATATTTTAAATTTAATTTAATGATATTTTAAATAAATTTAAAGTTTTACATTATTATTTTTAACAAAATATTTGCATATTATCGTTCAAAATAATATTCTATATTTTAGCATGATTATGATTACTCTGGTATATGGGACTCTATATGGGACTCTTTTTAGCGGATGATTATTTTTGTAAACCTACATTTTTTTGTTTTTGTGTAATATTTTTAATGTTTAATGTACGATGCAACTTATATCTTGATATTATATATTCTATTTGTTAATGTTTTTTTTAATAAGGAC
>TRINITY_DN186683_c2_g1_i1:0-356
ACAAGCTCACTGGTAGCATCCCTATAGCCCTTGGCAATTTGACTCACTTGACCTCCCTAGACCTTTCTTACAACAAGCTCACTGGTAGCATCCCTGTAGCCCTTGGCAATTTGAGTCAATTGACCAACCTAGAGCTTTTTGAAAACAAGCTCACTGGTAACATTCCTATATCCCTTGGCAAATTGACTCACTTGACCTTCCTAGATCTTTCTGAAAACAAGCTCACTGGTAGCATCCCTGTATCCCTTGCCAAATTGACTCAATTAACCGACCTAAGTTTTTATGAAAACAAGCTCACTGGTAGCATCCCTATAGCCCTTGGCAATTTGACTCACTTGACCTCCCTAGACCTTTCT
>TRINITY_DN186688_c0_g1_i1:0-552
TATGCGGCCCCGTTGGCTGCGATTGTAAGTATCAGTCTCCGTCCTCTCACAGATGCTGAGCTTAAAGATCGATACTTTTGACACTTGACGTCCTTTGCACCGTGTCCAAATAGCGAAATAGTGCCTTATGGCGTGTTTGTCGTTTGTTTAGCCTATGCAATGGTGTAAAAATATTGTTCTTACCCATATGTTGTTGGTCTTGGTTCGAATCCTGCGGAGTGCTGCGTCTTTTCGCAAAAATAATTCACTGCTTTCGCCCGTTTTTTGGCGGCAGAGTCATGCTTTCAGTATCGGCCAATTTTGTTCTTACCCATTTGTTGTTGGTTTCTGGTTCGAATCCTGCGGAGTGCTCTGTCTTTTCGCAAAATTAATTCACTGCTTTCGCCCGTTTTTTTGGGCGGCAGAGTCATGTTTTCAGTACCGGCCAATTGTTATTTGGAATTCAGTTAAAATTAACGTTGTACCGTTAAAGTAAGTTAATTTATTGATTGCTGTCTGGGCAGAGGAACGTCGTGAGGACCAAAAGTCTGAAGTACATGCCATTTTCCCTGT
>TRINITY_DN186689_c0_g3_i1:0-236
TATATCTCAATTGAAGGAAGGATATATGAAATGTCCCTGATATTATTTATGCTCCCAATGTTAGGTTTCGCGATGATCATTTGGAGGCAGCTCTGGATTTTATTTACACATAATCGTAGAAGCCGCAAGCTGTGAGTAAGACAATGTGAAGGCAACGTATTAGAGGTCCGCCGCCTCGTTCTATCGCTTCCAAGGGTGCTAAAGACCTGGACCCTATCAGTCACGACACTCTGGAC
>TRINITY_DN186690_c0_g1_i1:0-229
GTTCTATGAGCCGAGATTATGGCATCACTCCAGGAACAGAGCATTATGTCTGCATGGTGGATCTTCTTGGTCGTTCTGGGCGTCTGGATGAGGCAGAGGACTTTGTCAACAAAATGCAGGTTAAGCCGAATGGTGCTGTATGGGGGGCCTTGCTTGGTGCATGCAGAATCCATGGCAATATAGAAATGGCAAAACGAGCAGCAGAATGCCTTCTTGACTTGAAACCACA
>TRINITY_DN186690_c2_g1_i1:0-558
GGTAAGCAAATCCATGATTATGCAGTCAGGCGGGGATTAGTGTCGGAAGTTGCCGTCGCGAGTGCTCTTGTGGCTATGTATGCAAAATGTGGCTGTATTGAGGATGCAGGCTTGATATTTGACAGAATGCCCCACAGAGATGTTGTTTCCTGGAATGCGATCATTGCAGGGTATGCGATGCATGGCCGTGGACAAGATGCTTTGATAATGTTTTATCAAATGCAACAGGCAGGAGTGAAGCTAGACCACATCACCTTCACTGCTGTTCTACATGCATGCAGTCATGCAGGCCTGGTAGAGGAAGGATTGCAATATTTTAATAGAATGACACGTGACCATCATATCAAAGCCAAAGTTGAGCACTATGCATGCATAATTGACCTTCTTGGCCGTGCTGGGCATCTAAGTGAAGCAGAGGACATTGTTAACAAAATGCCTCTGGAACCTAATGCTTCAGTGTGGGGGGCTCTGCTTGGTGCCTGCAAAATCCACTGCAATGTACAGCTTGGAGAACGTGCAGCACGACACCTTTTTGTGTTAGAGCCTGAAAATCCTGGA
>TRINITY_DN186702_c0_g1_i1:0-481
GGCCTGGTGGATGTTTGTAGAAAATACTTCAATTGCATGATTAAAGACTATAACATGACACCTACACTGAAGCACTATGGCTGTATGGTTGACCTTCTTGGTCGTGCCGGGTTTTTGATTGAGGCTCAGGACATGATCAACAAAATGCCTGTAGAACCTGATGTTGCAGTCTGGAGTTCTTTGCTTGGTGCTTGTAGAATCCATACCAACATAGAGCTGGCAGAGTACGTGGCAGGACACCTTTTTGAGTTAGATGCTAGAAATGCTTCGCATTATGTCGTGCTATCTAATATCTATGCGACAGCTGGCAGATGGGATGATGTAGAAAAGGTGAGAAAAATGATGAAGGAGAGAAAGGTAATAAAGGTGCCAGGAACTAGCTGGATTGAGATTAATAAACAGGTGTATGCTTTCCTCACAGGAGACAAGTCACACCCAGATATTGATAAAGTTTATGCAAAGTTGGACAGTTTATTTGGGC
>TRINITY_DN186702_c0_g2_i1:0-546
GATGTAGAGAAGGTGCGCCAAGTGATGAAATATAAAACAGTGAATAAGATACCGGGATGCAGCTGGATTGAGATTAATAAACAGCGCTTTGCTTTCGTTGGAGGAGACATCACGAGAACTGCGCACCACACGAACACAAACACAGCAGATACAAAAGGTGATTCATGAAAAGTTGGAGAGACTGAGGGCAGCAGTCTACGAGCCAGCTTATTCACACAATACAAACTTTGCATGCCATTTGTTTACATCTCTTAACACACACCCTGTAGCTAGCTGGAACAGCTATCCGAATAGAATTGTCAATATTCAATAACTGACCTCATGGTATGCAGCTATGCTGCGACTGCCAGTACACTGAGCTTTCCTCCCATCCACTTGCACCATTTCAGCGGTGGTTGGCTCCACTTGCACCATTTCAGCGATGGTTGGCTTAAGGATAAAATTTAAGGATGCCATACTCATTGTGTAGAAACAAACTTGGGTAACAAGATTTATTTTTTAAAATATGTCCATTATAAAATTGATAGGCAATATTTTTGTAAAAAA
>TRINITY_DN186702_c1_g2_i1:0-238
CGCAGATGGAGGCACTAGGGTATGTGCCTAACACAAACTTTGTGTTGCATGATGTTGAGGAGGAACTGAAAGAAGATATACTCTACAGTCACAGTGAGAAACTGGCTATTGCTTTTGGGCTTCTCAACACAAGTCCTGGAACCTCTATCCGCATCACCAAGAACCTTCGAGTATGTGGTGATTGCCACACTGCCACAAAGTTCATATCCAAGATTACTATGCGAGAAATAATCATGAG
>TRINITY_DN186702_c1_g7:0-675
GCGAGTGTAGACAGTGCAAGTCAATTGTTTGAAAGAATGTATCAACGTAATATTGTCTCGTGGAATACAATGATTGTTGAAACTGTTTTGCCAGATGCAAAGGGCAGGCAAGAGGCTGGACCACTTTACTTTCACCAGCATTCTCAGTGCATGTGCTACCCTTTCAGATTTGGAACAGGGTAATCAGGATATGCCCTGAATGGATGTGTCGAAGAGGCGTTAGAAATATTTTGCCGAATGCAAAGCACAAATTTGGAAGCGGACCAGTTCACTTTTACTGCTGCTCTCAGTGCCTGTGCTTCCCTTGCAGCTCTGCAGCAGGGCCAGCAGGTTCATGCCGGCATTGTCAAAGGTGGATTTCAGGCATATTTATCTGTGGGAAATGCCCTTATTACGACATATTCAAAGTCTGGAAGCTTAGAGGATGGGCACAATGTATTTGAGAAAATGCCTGATAAAGATGTTGTCTCATGGACTGCTCTAATTGTTGCATATGCACAACATGGGTATGCAAAAGACGCACTCCAACTCTTTGATCGGATGCAAGAAGCAGGGATGAAACCAGATAAGATCACTTTTATTGGTGTTCTCTCTGCTTGCAGCCATGGAGGCCTTGTAGATGAAGGCCGCCATTACTTTAATTCCATGAGTCAAAACCATTGCATTACTCCAAAT
>TRINITY_DN186706_c0_g2_i1:0-263
ACCTATGAACTTAGGAGACTGTGAAAATTTGGAATTGCTTGACTTGTCTCACAATATGCTCACTGGAAGCATACCAAGAGAAATTGCTGAACTTTCTAATTTACATTTCTATTTGAATTTGTCATGGAATTTATTAGAAGGCTCCTTGCCCATGGAGATTGGACATATTGCAATGGCTCAAGCAATAGACATTTCTGTCAATCAATTGACTGGGTTCATTCCACCTACACTTGGAAGTTGCAGTGAACTACAATCACTGAATT
>TRINITY_DN186709_c0_g1:0-3820
TTTGTTTCTTTGCCTGATTTACCCGCTCGCCGCACAATCATTTGAACTCACCGGACCTCAGGCTCGGCATGGACACGCGCCCGCCATACGGAGACTCGACGGCTGCCGGAATAGGTAAGCGATGGATCTGGCGGCTGGTTGGAGGTTGATCGCTAAAAATGGGGGCAGGTGAAGGAGAGGGTTATTCTAGCGGAAATTTAAATTGGCGGAGGAGATGGACAATGGGAACGGTAATCATACTAATTATGAGGGATCATGTGATTCTCGTATTATTGGTTTCGAGGAGGGGCGCGGCGGTGGTGACTGTGAGCGCGCTCATTTTGCTGTTCAAATGTTTGAAATCGTGAGCATTGCAAAAAAACTAACGGTAAGGTCTCTGGCCGCGCGGGATTAGATTTAACCCTCCGCCAAATTTTGGAGAGCGCTTCTCCCGCCATTCGTTTTCCCTCCGCTGTCGCTAAAATTTTGAAGTGGGTTTTGCAGATTTTCACCCGTTTACCTCCACTGTTGATGTTGTTATTATTTTTATCTGGCCGGCGAATATCTGTCTGGGCTGGGGAAGAACAAGATCTGAACTGCCAATGCTTTGTTTCTTGGCCTGTCAAGTTTCGCTGCCGCGATCGAATCGAAGATCTGAACTAGCCTTTCTTTGATCTGCAGGTCCACTGCAAGGATCTTTGTTTCTCCCTCCGCCAAGGTTTGAATCCTGGGCAAGATTTTCTTTCTTTCTTTTTGTTTCCCAGGGTCTTTCTTGGAAAGTTCAGGCTTTCTTTCTTTGTTTCTCTGGTTTTTTATTTGCCGTGGTAAACCCTGAAATCGCTGCAGGGTTCACGACTGCAGACTCGTTTGCAAGATCTGCTATAGATTTCGACAATAGCAAGTTCAAGCCGTTCGTCTACGAAATCGATCGTTCGAGGCGTGTAGACGGATACAGGACATTGTTTTCTGCGGCTTAAACGTGGAGGTGGGAATGTCATCGTTTGGGGAGCCTGACGGCAAAGCTCAGGCTTACAGCCGGAAGGAGAAATCGCTGGGGTTGCTGTGCGTAAATTTTCTGAATCACTACACGCAAGAGCAAGTGGATTCCATCAGCCTCGATGAAGCTGCGTTCCGCTTAGGTGTGGAGCGGCGCCGGATTTACGATATCGTTAACGTTTTGGAAAGTGTTGGGGTCCTGGTTAGAAAAGCCAAGAATCGGTATACCTGGAAAGGATACGAGGGGATTCCAAGAGCTCTGGAAAAACTGCGAGTAATTTATTTAAAGATTGCGTATTCTAGGTGTCTAATTCCTCTGTTTGATATTCTGCCGCGTCTATTGTTAACCGTCTCCTGAATATTCTGCTGCTCGTTTGATTTCAAATCTTCGCAGGAAGCCGCTCTAAATGGAGAGGTCCTTAATGGCGTGAAAAATCTATCAGATTTATCGGAGATCAAGATGAATAATGTGCGGGTAATATCTTCATTCCATCCCTTTTTCGCGCAAATTTTGTACGCTTTGATTTATCACCTGAGTACGAGAAAAATCTGCAAATGCTTATGTACCCTGGCGAGAGGTTACAGATCCTTTTCTTGATGATCACTGACGTGTTCGGCAGGTCTGTTTGGTGTCTGATGACGAAGAAGAGGAACATTCATCAAATGAGAATGTCTGCCCTCCGGAGAACACAAAGCACCAAGGTAAACGGCCTTTAAACAAGAGTAGTCCCGTTTCAGTCCTTACGGAGGCATCGAAGGGTAGTCCTGCTAAATCTAAAGCAGGTAAAAAACGAGATCCAGCACATGTTTTATTCCCTCTTTCTTTCTTAATTGAAACGCATTTTTCATATCAGGTTTTAGAACATTGCATCGATCTGCAGATTGCAGGCGTGAGAAATCTCTAGGCCTTCTCACGCAGAAATTTGTGCAGCTCTTTCTCGTAACACAGGTGCCCAGCTCTATCTTTCATCCTTGCATTTGGCCTCGTTATGAAACATAACATTACCTATATTTGTTCTTTTCACGCTGTTAATTTGAGGTCTAAGTTTTTTCTTTTGTTCAGGCACAAGTAGTATCACTGGAAGACGCCGCTAGGCTGCTGCTAGGTGAATGCAAAGAATCTGCAAAACTAAAAAGTACAACATTTTTTTCTCCTGGCTTATTGCTTCGAAGTTTTCAAGCGAATCAAACCTGATTATTTTACTCCATTTTCTTTCTCATTTCTGCAGCTAAAGTAAGGCGATTATACGACATTGCGAATATTTTATCGTCTTTGAATCTCATAGAAAAGACTCACAATACGGAGAATCGGAAGCCTGCTTTCAAGTGGCTGGGAGTCAAAGATAATGCAAAATACACGGCCGAAATGGCGACGAGGAAAAGACAGTTTGGAACCGTGCTTTCCACAAATACTAACGTGACGTCTGTCCCCAAAGCAAAGCGCGGCCGTCCATCGATCAAGGACGCGTTCGAATCTGGCCTCCAACCGCTAAATGGCGCTAAAGGCTCCTGCGTCCTGAAGCCTCTACAGCCCAAGGCTACAAACGTAGCCGGGGCCGTGTACAATCCCGTCCCAGTCTATCCACGCGAAGGCTCTGCCATTCCCATGCCGGGCATGGCCGCTTCAGCCCCCGGGGTGCCGACGAGCCTGACACTCGGTACATCCGGCGGATGGAGGGAATGGACCACAGCCGATTCTCAAAGAGTCTCAGAACAGAAAAGCAACGATTCTGCTGGTGCAGCGGCTGGATCTTCTCCCACTTTAAAGACTTCAAATTTAAGCAGGCCAAGTTTCGCATCGAGAAACAGGGACTGCTCTGCCGGTTTCAGCTACGGCCCATTCTGTCCGTTCCGTTTACAACAGCAATGTTTAGCCGGCATCTACCCTCCCCAAGGTTTCGACCGTGCAAACGATCGGCCTGATGAGAATCAAGATCCGGAAGGCTCATCTCAAGAATCTGAAGTAACAAACCCCTTTTCCATGCAGTACCAGAATGAAGGTAAGCTTCCATTTTCTTCTCTTCTTTCATAAAAGCCAAAAATAAGGATTTTGCATTGATTTTTACTGTTTTCTGACAGCCATGGACCAAATGTTCGCGCACTGCATGAATGCTTGGAAGTCATGGTACTTTCAAGCGGCTGTCTCTGCAACGGCGAACGCAACTTCGGCTTCGTCTCCAATTCGTTCCGGTCACGAGCCCAGCGATTCGGTTACGGAAGCGACATGAAAACAAAACCACAATTAATATTCGAAAACAGGTTTCCGTTCCTTTGTACACCATACAGATCGTTCATTAAGAGTGCAATTACTTATTGATAAAACAAGAAAGGGTGAGTTTCTACAGGAAGAAGACAGAGAGCCTTCGATTAGGGACACAGTGATGACATGATGTGTGCATGCAATTGGCCCAGATTGCATGTGTATGCCTGCATTTTATATATTTCAAATATGATTATTTCCAACGGGTATCCGTATAGCGCCGAATCTTGGTGGGTTCCACTGTAAAAAGCACATGGCTCTCAAATGCCAGCAATTAATGCCCCACGTTAGCTGTGGAAGGGAAACATGACAAACTCAGTCATTGGAGGCGTAATTTTAATTTGACTTGTAGAAACCTGGAATAAAATACCTTTGTGTGAAAGCATGTCTAGAATTTGGATGTCGATGGCCAAATTGAGTTTCACTTCGAAGGTACTTGCGTGTGCCAACCTTTTATTTTTAATATATAGCAATTTTTATTGGGAGTTCAGTTTGTGAAAGCATTCAGTAAAAAGAGTTTACAATTCAAAATTTGTTGCGTACATGGCGATATTCAATACATAGAATGTTACATTTCAAAAAAAA
>TRINITY_DN186722_c3_g2:0-1531
TTAGATTAAAATATAAAACTAGCCGTGAGGCCATGACAAATACTCAAACTCGACAGAGCTTCCTCTGATATGGTGTGCAAAGTACTATAAATGGGAAAGAAGAAGCTGGAGATGAAGCGCATTCTAAACCCTACGAGTCGGCACTCATCCTTCTACAAACGCAAGGGCGGTTTGCTTAAAAAAGCATTTGAACTTTCTGTTCTCTGTGATGCTGAAGTTGCTCTTATAATCGTCTCTGAAACGGGCAGGATTTATGAGTTTGCAAGCCACGACGAGTAAGTTACATTCTTGGGTCTATTTCAATATCATACTTTCTTCAATGGATTTACTTATCAGTAAACTGATGTTTCAAATCTATCATTACAATTCCATCACTCGGTCAAGAAGCTTATTAAAATGGGTATGTCAGGAAGTATGCCTTTCATCAAATTTCAGAACAGAATAAGTATAGCTCGCCGGGTCTAGAACTACCACCAGGGTAGGTAGTTTTGGGTTTTCTCAAGTTTAGTCTGGGGTGTTTTCAAATGTATGATGGAGAAGAAAACTGTATTCAAATTTCTGGAAACTTCACCCATAAGCAGATAAGTAGGAAGATATCAAAAATATGAAAGCAAATCACAGAAGTGTTTGGAATTAATTTACAAGTAATCTCACCCATATTAAAGATGCTCGAAAAAGCTGTTTATTCTCCTTTTATACACATCGTTTCCCTGATGCGAGTCACTAGTTCGGGAAACCAGCGAATTTTGTTTCGCTGCTTCAAGTTTGTCTCCAGAGATCATATATATCCCTCATTTTTAGGGTGATACAGGGATCGATCTCCTTTTCATCTCAAGGCTACTCTCCTATAAATGAAAATGTTTATTTAAGACTATTATTAAACTTGTGGAGCTGTGGCCATCGGGGGGAAATTGACTGTTTTGTGGAAGTCCACACACTTTAGTTTGTTGAGGAGATCTGGCTACGTAATTGGATAGATCCGGTGCAGAGAAGTAATCGTGGATAAGCCCATAGCGTGGATGAGGCCGGATCAACAAGGATCTGAGATTTGAAGCGTGGATGCTCTGTTTTGGTGCGAGGATGCCTGTGGTTGGAGTTGAGGAAGAGTGACTGTTGTGGCCGATGCGTGGTCTGCAAGAGGGATTACATCAGGAGCGTGGTCTGTGAGTCAATTGCTTGTTCCGACGTGAAGAGTTCCTGGTGTCCATTTTGATGTCAATAAAATGTTATTTAAGTCCATTTTGATGTCAATCAATAAGAAGATGAAGACAGAGTAGAAAAAGACGACGAATAAGAAGATGAAGACAGAGTAGAAAAAGACGACGACGACGACGGAGAAGGAGAAGATAAAGGTCGCAATGTTTGGTCTGAGCGAACTAGCAGAAGCTAGCATAGAGTTGTTCTCAAGGGACTGGCTTCATGTTTGGATTCTGATAGTATTTTCTCTCCCACCAAAAATTCATTCTTGGAGAAGGAGAAATCAATTGTAATATCTCCCTATCACTGTGGGGAAGGAACTGGTGAAAAGGGC
>TRINITY_DN186746_c0_g1_i1:0-2660
ATATATCTTGAGCAGTTAGTGGTCGTAATATGGCAATGCAGCCTGGAATATATCTTGAGCAGTTAGTGGTCGTAATATGGCAATGCAGCCTGGAATATATCTTGAGCAGTTAGTGGTTGTAATGGCGGTTTGGAAGGGCAGATTGGAGATGAGGATCCAACGTCAAGAGAGCGTCACTGTGGGTCCAGAGAAATAAATAAAGTTTCTTTCCGTTTACCTTGACGGTTGAGCATCCAATGTCCATCTTCATATAGTGACTGACTGGTGCCTGGGCACGGGAGAGGCTCCGCCCGTTTTTGTCCCTTCTCGCTATCACCGCAATCGAATATTTGAAACGCCTGCCCTATGCCCTATCCTATCTGATAGAGCCGTGAAAGTGAAGCATTGATTTGTATTATATTGTACTTCGAAAATTTTACCATAATGTTCCTTGTTTATGGCGGGGTTAGGAGAAGGGTCCGAGAGACAAGGCTAAGAAGAAGGTAGGGTCAGAGTGAATAATAATCTGAGATTGGAGGAGAAGCCTACGGGGTGGAGGCAGGATATGAGAGGCGCGATTTCATTCCGGCATTACACTTGGAATTAATTCCAGTGGAACAATCGAAGAAGAAAAATACCATCAATAAATATATAGCGATGTCAATGAAGCATATTCAGTACCGTTTTTCATATTCAGATTGGTATGAAGGCAGTGGCACCACCACCTTTCAAATTCGATTTCCCGGGTATCCAGCTAGAAACCATCTGCGTTGAACTCGCCGATGGCAAATCTTCTGACATCCGGCCGCTATACCAGTATCTTCAAAATATCGTTCCCTGTAACAGTACAGGAAGCTGCAATATTTGTTTACAATATTGATCATATCTGCAAGCGATACATGCAGCAATGGATGCAGAAAGAATAGGGTTGCAGGGATCGTCCTCAATAGCAGAAGACCTAGAAACAATAAGCGGTGGGCCCATTTCATCCTCGTGCACGGGCAATGATTTACAGGGGACTAACCAGCAGCGGATTACGAAGAAAAAGTCATCTTGCAAGGATAGACATACAAAAGTTGATGGTAGGGGACGGCGAATTCGAATGCCAGCGGCCTGTGCAGCTAGAATATTTCAGCTGACTAAAGAACTCGGGCATAAATCCGATGGGGAGACCATACAGTGGTTGTTGCAACAGGCGGAGCCATCGATCATAGCGGCCACAGGCACAGGTACGAGTCCAGCTTCGGCTGCAGCCATGGCAGGGCCTATTGGAGAGTTGGGCATAAATGTACTGACCGACTCACCACATGGGTCGCTGGGACTCACAGTGCGGGGCTGTGGTCATGGCGATATTATAATGGAAAGAAGGTCATTGTTGCAGGGAGCTGGGGTTCACGAAGCTGTGGGCCGGTATCAGAACGAAGGATTCGTCCAGAAAGGCATTCAATTAGGTCACATGCAGCAAGATGCGGAACCATCAGAGCGGAGGGCGCTCAGTGTTAATTTGTCTGTTGCTTCGAGGCATTTCTCTATGCAGCAAGAAAACCCTAGCGAGGGTTTGCCCCACATATGGGCCGACTCGCCCATGTATCGGATGACACCACCACCACCTGCATCGATACAGACGGGAGCCGGTAATCTTACTTGTTCGAATCCCATGACGCCGTTAACGACCTACATGTTACCTAGCGCCTTGAATCGGATGCCCGGAATGAATCTGTCGGGACTCGAACTGCAGACCGGCCACATGGGCCACATGCCTCTGAGCGCCATGCTTCAGGGATCTCATCATGAGCAGCATTTGCTGGGTGTCCAGACCGCAGGCGAAGGCCAAATTGGAATCATCGCCTCAAACAGTGCGTACAACAACTTAGTGAGGTCCATTACACAAGACTACCAACATCATCATCATCATTATCCCCACGCAGCTTCTGGACAAGACCATAGCTATGATCAAAGCCAGTAATAATGAAACAGAAAGTATACTATCTTCAATCAGTTCAATAAAATACTGAACCTCTTATCTCATTTTGTGTTTGGCTCCCTACAAGCGCTTGGGTATACAGAACCTGATGGGAATATCAATCCAAGCAAATTCAGGAAAGAAGCAGGAAAGACGCCATTGATTGATTGATGGAGGACATTCTTCAGACAGTTGCGCATATTGTTAGGATCACAAAGCACTGAGAGAAAGTGATGGTGTAGCTGAGTCAGGTTTATTCTCACAACGCTAACACACATTCCATATACATATATGCAATGTCACTTTGTGGATCTCATCTGTGCATTAACATGGCTAATTTTGGAGAAATGAAGAGGCAACCAGATTATTCAAGGAAAATGTTGAATGTACTGATTATTCAGCCCATGCATTCAGGTACTTTTGACTCTTAGGTTTTTGTTTAATTATATGAGTATATGCAGATCTAAGACAGAAATGATATAGATCTTTCGAAAGGAAACACAGAGTCCATGGGGTGTTTAATACCACCACAGATTTTTCATGGAAATTAATGTCTAAATATAAACACTCTTTTTTCTATTCCTTCCAAAAGAAATTTAATTTTATTATGACGAAATAAAATCACATTCTGCAGATACATCTCTAGCATGTATTTATGTATGTAAATCTGGTAGATGTATCGGAAAATAGCAAATAGTTATGGGAAAACTGTTGCAAG
>TRINITY_DN186749_c4_g1_i1:0-492
GCATTTGAGTTCTCTTGAGTCACACTTAATTGTGTTTGCCAGTCCGTCGATCAATCAATATCAGTTATGGCGATCCTCCACATGTACTGTATTCTTCTAGCATTAATGCAGAGTGGATCTCATGCCTTTGAGTTCAAAGTTGGAGGTGAAAATGACTGGGAAGTACCCAACGATACAAACGCTAAAATCTATAACCAGTGGGCTGGTCGAAACAGGTTTAAGGTTGGGGATTCTCTCGTATTTGTGTACAATTCAAACGAGGATTCGGTGCTTCAAGTAACTCATCAAAATTACCTAAACTGCAACACATCAGATCCGATAAATAAATTCCAAGATGGTTACACAGTCTTCAAGCTGCCCCACTCGGGCTCATTTTTCTTCATAAGTGGTGCCAGTGGTCACTGACAGAAATCCCAAAAGCTTCATGTGATTGTTATGGCAATTCGAGGTGTGCAACGACCACCATCACCGCCACAGTTTCCTCCTGTCCCT
>TRINITY_DN186749_c5_g1:0-606
CAGAGTATTACGTGCTTCAAGTAACTCATCAATATTACCTAAACTGCAACACATCAGCTCCGATAAATAAATTCCAAGATGGATACACAGTCTTCAAGCTGCCCCACCCGGGCTCATTTTATTTCATAAGTGGGGCAAATGGTCATTGCCAGAAATCACAAAAGCTTCATGTGGTTGTTATGGCAATTCGACCAGGACCATCTCCTGCCCCTCCCGCACCTGTTGTACCTCCTCCTTCATCGGGTACCACCAGTGGGTCTGCTGCTCCTCCGTTGCAATACGTGGGTTTTATGTGTGGTCTGCTCATTTGTCTATGTGTCTTTATTCTCTAGCCTTGGATTTGATCGATAGCTGTGGTTGCAAGCTCTGGTATTTTGGATAATATTAAATATTTCTTATAAGGTCACGGCACCTAGTTTGTGAAGTGAAGTTTTAGTGTGAGCTTGAAGTAAGTACGACTATAATGGCAGTTGATCTGAGAATGCGTAGTATATAGGTACGCCTATATGAGAATATGTCATGTTCTCCATGATTTTATAGGGTATATATGTCTCTGAATTTGAAAATAATGGATATAGTTATGAAAAAATTGCATGGCAACCAAAC
>TRINITY_DN186749_c5_g2_i2:0-307
GGGCTCATTTTATTTCATAAGTGGGGCAAATGGTCATTGCCAGATATCCCAAAAGCTTCATGTGATTGTAATGGCAATTCGAGGTGTGCAACGATCACCATCACCGCCACAGTTTCCTCTTGCCCCTGCCCCTGCCCCTGCCCCTGTTCCCTCTCCCTCTCCCGCTCCCAGTATGGTTCCAGCTGTTCCTCCAACGAGTGCTGGTGTGCCTGCTGCTCCTCTCCTGCAATCGGCAGGTTTTATGTGTGGGTTGCTCATTTCTGTATGCGTGTTTGTTCTCTAGGCTTGGATTTGGATTGCTGTGGTG
>TRINITY_DN186749_c5_g3_i1:0-444
CGGAGATTTTCTTCCCTGACTAGAAACTCTGTATTAGTTGGAGAACCTTTCTGGTTCGAATATTATTGATTGGTAATCTTTGAAGGAATAAATTTTGTGTTTTATTTCCTATCCCATTTGCTCGTTAGGACAAGTATAAAGCAAAAAGCAAAAGGTTGTCCAAGCATCCCAAATGAGAAGGCAGTGTGCATGAATGATATATATATATATAAATACAACAAATGGAGAATGGAAGAAAATATCAGATGGCATTTGAGTTCTCTTGAGTCACATCAGTTAATTGTGTTTGCCAGTCGGTCGATCAATCAGTATCAGTTATGGCGATCCTCCTCATGTACTGTATTCTTCTGGCATTCATGCAGAGTGGATCTCATGCCTTTATGAACTTCACAGTTGACTGGCAAGTACCCAACGATACAAGCATTCAAATCTATACCGAGTGGG
>TRINITY_DN186749_c5_g4_i3:0-393
GGCCAATTTTATCAAAATAAATGTTCCGTGAGGCCACAGCCCCTAAAATGTGAGGTAAAAGTAGTTTAGTGTGAGGTTGGTGTGAGGACTATAGTGGCAGTTGATTTGAGATTTCTTAGAATAAAGCGATGCCGATTTGAGGACGCGCTATGTTCTCCATGATTTTGTATATCTTTTGATTTGAAAATATTGTATTGTTATACCTCTGGAAAATTAGCATGGCAGCCATGTTGTCGTTGAACAACATTAATTGTCCTCCTTATAATTTTTCTCAGATTTAAGTATCACTTTGAGACCAATATTGCATATAACAAATAAAAATAAGAGTGCAGTTTGGTCACAAAGCCTATTCGTGTTGCTGATTATATATTTTTGAATTATTTTCAAAAAAAA
>TRINITY_DN186749_c5_g5_i1:0-228
ACACAGTCTTCAAGCTGCCCCACACGGGCACATTTTTCTACATAAGTGGTGCCAGTGGTCACTGCCAGAAATCCCAAAAGCTTCATGTGGTTGTTCTGGCAATTCGAGGTGTGACACCACCAGCATCGCCGCCACAGTTTCCTCCTGTCCCTGCCCCTGCTCCTGTTCTCCCTGCCCATGTTCCTGCCCCTGCCCCTGCTCCTGCTCTCCCTGCCCATGTTCCTGCCC
>TRINITY_DN186754_c6_g1_i1:0-214
GCTGGACGACAATCTAAACCGCGGCCATCTGGAATATTTTTACTGGCTTTTGTCGACTATGGAAGCGCTGAACTTGATATATTTTATAGCCTGCGCCCGCTGGTATAAATGTGCAGACCCTCGGGCAATGAACGTTAACCCAGATGCTTCCACCAGCTGTCATGAGATGGAATGCATGCAGCCGTAGAAGGAATTCTGTATATTTATGATTTTA
>TRINITY_DN186754_c9_g1:0-3410
GGATTGGGGGATTGCAATGTTTCCATTGAATTATGTCATGTATTAGGGTATGGAACTCGTATTTAATCAAGAGCACCAAACCAAGAGCTTCTGAATATGTCGCTCCCGCTCCCGTTTAAAAAACACATGTTCTTAACACTAAACCTACTCAAACTCTCTGCATTTCTGGGAGATGCTACTGTACTTTGATCCAGCATAATACCGTCTTTGTAATTAGTCAGAATGGTCTGGCCATCCTGTCTCGCTGTCAAGACTCAGTGCAAACATATTTAGTAATAGCTACTTTCATCCACCGCCCACCCACCCAGCAGCCTCCGAAACCATTGTTTACTGTGAAAATGAATAATAAAATGAACCATTACGATCAACCATCACATGTTTGGCTCTCCATCCGTGGCATATACAGTGCCTTAATTAAAATTGGCACCGCACTGAAATTCTGAGAATATTTGATTACGGAAGGAAAGAGGTCACCAGAAGAGGGATTTAGTTACATTTGGCACACTAACTACGAAATAATGTCTGCAAGCTTTAAGTGCCCAGTATCATTGTCAGGTGTGGAGAATATATGTAACGGGGACAAGGCTATTCCCGGGATCAACTCGAGGACTTTGTTCACAGGGAGTTCATTCTTACAACGACATCATAGTGCCAACAAGATCTTTTTCAGTCCCAGGGTAGAAACTTGAGGCGGAATGCAGTGATGCTTGTTGTTATAGGACGTGTGGAAAAAAGGGGAGCTGTTGCTTGTTCAACATAAGAGCCATGGCTGAGACGGACAGTGGAAATGGTGTACCACAACTTGATATCTCACTGAGTCCAAGGGTGGCAGCCCTTAAACCATCAAAGACAATGGCCATAACAGACCTTGCAACTGCACTTAAGCAAGCTGGAGTTCCTGTTATTGGATTAGCAGCTGGTGAACCTGATTTTAATACACCAGATGCAGTAGCTGAGTCGCTCCCAAACCAGGAGCTTTTGAAAATGTCGCTCCCGCTCCCCGCTTTCGCTCCTACTCCCAAGTAACACTGGGTCCAAGATTAACTCGAGAATGAAAATATCAAGGAACCTTAAAGATACTAGGAGTTGTGATGGGTACATGTTGATATTGGGAAATATTAGCAGTATAGTGTTAAGCTTGGAGGGAGATTTATTTACTAGAATCTAGATTAATCAGCAGCCTTCTGAAAATACTTGACAATGATAAAGAATCAGACAGCTTCTCGTAGAAGAAAGGATCTCTAAAATCCTAGCAAGTAAAAACTCTTGTAATTTATCTCTCTTAACATGGATGACATGGGTTTTCTTTCCAGCCTTTTCTGTGAGAGCAATGGATTATAGTTAAAAGAGGTTCATTTTTCAAATGTTTGATATAATGCCTAGTTTTCATGTGGTTACAATATGCTTGATTGCTTGTGCACTTTGTCATTTAGGATCTCAAATAATAGTTATCTTGGTCCACTAAAGTATAATTTAAAATATCCAAGGCAACAACTATCTTAACAGACAATCTCAAGTGTTAAATGCTTTCATCTGTATATCTTTTCATATATGAAACAGACATCTGGTATGACCCTTAAAGAACTTCTTTTGGCTTCATAAAACTAGAATGTGGACCGGCTCCTGTACAAATTCATTTCACTTATGATTGTTGTCCGCAGCTTTTAAGTTTTTCCTCTCTATAATGTTTAAGTTTGGGTACATCAGTTGTGTCTTCTAAATCAGGCTATGGGGATTAGTTTATTCAAATAGGCCTTCTTGTTAATTGTCCATGTATTTGTAATTCTCTCTTGTTGTGAGTAGTCCGCACCTAATGATAAATTTATACATTCACTAACCTTAGAGGATAATTCAGTGTCTACAATTTGGGATGGTTTGCCCTACTCTGACATGCCCTTGGATTCAGGCAGGCGTTAAGGCAATTCAGGATGGCTATACTCGATATACACCTAATGCAGGAACTATGGAGATTAGAACTGCTATTTGTCATAAGTTAAAAGAGGAAAATGGCCTCTCATATACACCTGACCAGATATTGGTTAGTAACGGAGCAAAACAATGCATCATGCAAGCTGTTTTAGCAGTTTGTTCACCGGGTGATGAGGTTATTATTCCAGCTCCATTTTGGGTAAGCTATACTGAAATGGCTCGGTTAGCAGATGCAACTCCAGTGATAATTCCAACTTTATTATCAGATGATTTTCTATTGAATCCAGAAGTATTTTCTTCAAAGCTGAATGAAAAGTCAAGGTTATTGATTCTTTGTTCACCTTCCAACCCAACTGGATCTGTTTATCCAAGAGAATTGCTAGAAGAAATAGCAAAAATCGTTGCAAAGCATCCTAAGTTACTGGTTCTGTCAGATGAAATCTACGAACACATTATGTATCCACCAGCAAAGCACACGAGCTTTGCTTCTTTGCCAGGAATGTGGGAAAGAACACTGACTGTTAATGGATTCTCTAAGGCCTTTGCAATGACAGGTTGGCGACTTGGGTACTTGGCAGGACCAAAGCACTTTGTTACAGCTTGTGGAAGAATTCAGAGCCAGTCCACATCAGGTGCTAGCAGTATCTCTCAGAAAGCAGGGGTTGCTGCTTTGGCCTTGGGATATGCTGGTAGTGAAGCAGTGTCTACTATGGTCAAAGCATACAGGGAGAGGAGAGACTTCTTAGTCCAAAGATTGCAAGCCATGGAGGGTGTTAAATTACCAGTGCCTCAGGGTGCTTTTTATTTATTTCCCGATTTTAGTTCCTACTATGGAACTGAAGTGGAAGGTTTTGGTGTTATCAATGGCTCAGAAGCTCTCTGTCGTTTCTTCCTAGAGAAGGCACAAGTTGCTCTTGTCCCAGGAGATGCCTTCGGCAATGATGACTGCATTCGTATTTCATATGCTGCATCCCTTGACACGCTTAGAACAGCCATAAACAATATAGAGAAGTCCTTGTTGCTTCTGCGCCCCGCTGCTGCAGCATCTAAGGCAAGCTAACTACTGAGTAATATTTAGTGATTCTGAAGAGCAATAATGTTTCACATGGACCATATATCTTGAAATGGCCTGAAAGGTGGCCAGACTATATAAAGAACACTGGAAAAAATGTTCAAGTTTAGGTAGAAGTTGAGTTGAATGTTTCAACCATCTCTAGGTGTTGAAAATTTGCTATTGCTGTTATATGTGTTCATTTTACCAATGTTCGTAGTAAAAGTCAGTTTCTTGTTTCCAGTCAGGACTTGGGATTCTGAGCTCCTGTTTGAGGTGATCGTGTTAGCAAATCTATTTATGTCACTTTTATTGTAAGATAAAAAATTGTTGATTGCTATGACCATTTTCTACAATGATTGATGCAACTTTAGCTTTGATATATAATACACATTAAATATTTCTATTCTAAAAAAAAAAAAAAAAAAAC
>TRINITY_DN186759_c0_g1:0-1563
CTGGCCTTTACGTGCAGTGCGACTTTTAGAGTGTTCCCTACTTAAAGCCCCCCGGGTTCGACTCTTGTCAGGTCACACCGACGGGTTCTTCTTGTTTTCAGGTGCGCCATTACAGAGGAGCTTGCAGGGTTTTGTGTTGTTTTTTCTAATTGAAAAAATTGTGGTTGGAGAAGTTTTAATTTTGTTTGAGATTGGAATTGGAGATTTGTGAAAATCAAACTTTCACTGGTAGCAGTTGGATCACATTCTCAATATTTGTTATAGGTTTTCGAAATAATCTTGTTTGAAATTGAATCAAGTTTCTGAAAACCAAACCTTCACACATACTCATTAAATCACAGCCTCCACGCTTAGTCACTTGTTATATGTATATTTTGATTTTCAGATTTCATTGTTTTTCCTTTCTTGGTTGCAGGGTCAACAATGGCGTTCAATGTGTTTTACGTTTACATGCTGTTATGGCTCTGCATTGCAAGTTTCAGTAATGGAGAAGAGCCTGTGGTTGATACTGTGTTAGCTACCGCACCGGCGGCGCCCGCTGCTAAGCCACCCACAACTGCACCGGCGGCGCCCGTCTCAACTCCGAAGCCTCCCACGACCACGCCCGTAGCGCCCGCTGTCGCTCCCACGAAACCGGCTCCGCCCGTAGCGCCCGCCGTCGCTCCCACGAAGCCGGCTCCGCCCGTGACGGCTCCCACCAAAGCTCCTCCTCCCACTACTAAACCACCCGCCGTTGCTCCCGCCAAAGCTCCGGTTTCCGCACCGCCGGTGGCTACGCCTCCTGTTGCCGTACCCCCGGTCGCTACGCCGCCTGTCGCCCCGCCGCCAGTGGCGGTGCCTCCGGCCTCTCCTCCGGCTATTCCGCCACCGGTGCAGGCGCCGGCACCTTCGCATCACAAACGCAAGAAGAAGAAGAAGAAGCACCACCACGGCTCCGCCCCTGCGCCCACTCCGTCCGCACTGAAAAGCCCGCCCAGTCCTCCACTTGGGAGCCCAGGGCCTTCTACCTCCGCCGATTTCGTCTCTCCCGCCCCTACACCACCGGTAATCTCCGCCACCATTTATTTTATTAAATCTATTTAATCTCCGTTCAAGATCTGACGTGGCTGCCTGTTTTTGTTTTTTGTTTTTATGGTTGCAGAGTGCAGGAATGAAGAGCTTCGCCGCGAGCGTGGGTGGCACGCTGGTCATCGTGCTGGCCTCCTCCCTTGTCCTGTCGCTTTCACGTTAGAATTGTTTGCTGGACGATTGCATTTTTCCGATATGTTTTCCTATTTTCCAGAGGAGTAATAACGATGTGTGATCGACTATTATATTCATTCATTTACTATTGTATTTTCCCGTTATAATCGCGGAGAAGTGGAGATTAATTTTAATATTTTCGTGCTTTGCTGGAAATATATTTAATCTAATATATTAGTGCTTATAAACGATTGTTCAATAATGTTGAAACACTTTTTTTTGTCTTTTTATTTTTAAATCGGAAAGCATAGTTTAATAAATTTGAGATGGTTTTTTGGGTTTATATTTATCAATATAATTTTGAGTTAAATTGTGAAAAAA
>TRINITY_DN186762_c0_g2_i1:0-359
GATTGCAGGGTATGTGCAAAATGGGCATGCTAATGATGCAGTGAAACTCTTCCGGCAAATGTTTCTGGTTGACATGAAGCTTGATCCAATTATTATCACAAGTGTTCTGGCTGCAATTGCATCCCTCGCAGCACTACAGCAGGGTAAAGAGATCCATGGTTACACAATTCGAAGAGGAATCCTTGCAAATGTATTTATTGGGAGTGCTCTTATAGACATGTATGCAAAATGTGGTAATGTAGACATTGCACAAAAAGTGTTTTATCAATTGCCTGAAAAAAATGTTGTCTCATGGACAGCAATGATTGTGGGGTACGGAATGCATGGACTTTCTGATGATGCTTTTACTTTCTTTTCCC
>TRINITY_DN186762_c1_g1_i2:0-501
AAAAGAAGAAATGCAACAATAATCTAATTTTAAATAAAACTATATTACAGTGGAACGGTGTTCATATGTTTTCTCATACTCTTCCAATATGAATTTTCTTTGGTCAATTTGTGTCGATGTATTATAATAAACAAACCAGTATGAACAAATGGTTCGTGAACCATGGAATGAGACGAAGAAGAGGATCACGTTGTTCTTTGCTGAGCCAAGTCTTCGCCTGCACCTTAGAAAGGCTGCCACGGCTGCTCAGAAAACTCAAGCAAACGACCAGACTAGCTTCTGCCATAACCCTAAAGACGGATTGGACAGATGGAGAAGTTCTTCTGATTATATTTCCCTCTTGCAGCGGGCCATTACGCTGAGATCCTTATCAGACGGCAAATTGATCCATTCCCACATCAATGAAACGGGATTTGTCGCAGACAGATTTCTACTTAACAAGCTCGTCGACATGTACGTCAAGTGCCAGAGCCTGGCGGACGCTCGCAGAGTTTTCGATGA
>TRINITY_DN186762_c2_g4_i1:0-372
TTTGTGGAATTCGATGATCGCTGGATATGTGCAGAATGGACATGTTGATGAGGCTGTGGAGCTCTTTGAGAAAATGCCTGAACGAAATGTGACCTCCTGGAATATAGTAATTGCAGGCTATGCACAGAATAGGTATATTGCTGAGGCAGTGAAACTCTTCCAGAAAATGCCTGAGAGAGACGTGGTCTCGTGGAATGGCATGATTGCAGGGTATGTGCAAAATGGACTTGTGGAAGAAGCCATGGACATATTTCTTAAAATGCCTGAACCAAATGAGGTCACGTGGAGTACAATGATTGCAGGATATGCTCAAAATGGGTTTTTGACTAAGGCGCTAAAGCTTCTTAACGAAATGCCCGAACAAAACCTGGA
>TRINITY_DN186762_c3_g1_i1:0-695
GGAAAATATCCAATGTCCAAGGTTAATCAACTGCATGCTGCTTGGTTCTCGTAAATGTATTGTAATCTCATTCCAACAGACAGAGGAGGGCAATGCAGAACAGTGTAACCTGTGACTATGACAATGAAAATGCATAGCCCATTATTACTCCACAAATGGAAAAGGATGCTAGCTTTGTTTGGCTCGTTCCTTTCCCTACACACTGCTACAAGGAAAAGTACCATCAATTCCACTACTGCAACTGCATTACCAAGGGATGTCAATGGCAATGACGTGAGAACGCTTTGTAAACAGGGCCGATTGAAAGAAGCACTGCGCATTTTGCATGGCATGGGCCATCGTGCGGAGGGTTCTACATACGTTTGCTTGTTGCAGGGGTGCTTTAGGGAAAAGGCCCTCTCAGAGGGAAGATTGGTCCATATCTACATGAAACAAAATGGCTTTACCCCGGACAAAATGCTGCAGAATACACTTGTGAACATGTATGCGAAGTGTGGAAGCCTTGTGGACGCTCGCAGAGTTTTCGATGAAATGTCTGAACGAGATGTGTTCTCTTGGAGTGTCATGATTTCAGCATATGCCAAAGATGGGCATGCTAGCGAGGCACTGAGATTGTTTCACAGAATGCAACGAGCAGGCATCAAGCCCAATGAATTTACATTCTCCAGTATTCTGCAAGCATGTGCAAAATTGAA
>TRINITY_DN186764_c6_g1:0-3914
CTTTGATTGTTTTGGGCCAGAGATGCACACTTACTTTTCCTGACACTTGCCTTTGTTGATCTGTGGCCACTAACACAAATAAAAATAATTAACATGATGACATTGTATCTATCGTAAGGCCATAAGAAGCCATTCCACCCCCATTCTGTTGCTGTGAAGCCAGAAACAATTATTATTATCACCAGAGGGTTTGAAGCCATCGATGGATGATCGACCGGCATCTTGAAGCCTTGGCCATGGCAGCCACCCGTGCCTTGTGAGCTTTCAATTCTCTGAAAATTTTGCAGCTTAAAGAATCTCTTTCCGCCCAAAAAGACCGAGGAAATCGTCCGACGTACCTTATTTTTATTTTTTCTTTGCGAAGGGCTTCGATTCCCGATAGCAGATTCCATCCGGAACCCTCCAGACCTGCTTGGGAGTCATGTATCAGTCTCGGGCCCGTGGATTTTGGTATGCACTTGATTGTTGTAGAATGTTCATATCCACAAGGTTGGGTTTGGCCATGTTTTATTTCGTGAATGGGAGCTATGCTAGGGAATGCAGTTGGGGAAGGAATCCTGAAACTATGGATATGCAATATTGCTTGTAGCGTTTGTGGAGATGTGCTGTACATAAAGCATTTTCTGTGCATATGGATATTGGTTGAAGGGGGATAATGTGCGGTGTAAACAAAGTGTTTGCTTGATGTGGTTGGACAACACTTCCCATTCTTTCCTTGGTGTTAATATTATTGAATATTCCATCTCTGGTGGAATCAAGGAAGAACCTTATTTGGGCTGATTTCTGTGCAAACAATAATGGCATCTGATTAGTGCAGTAACAGGTTTTCTAACTTGTAGATAGGGAAATCCTCATTCTCAAGTTTCTAACAAGTATTTAAGTACTTTAAGCAACAATGGGGTTGCCACGATCTGGTGTGGCTGACGAGGTAACAATGCAATCAAATAGTTCCCTGGGAACTTCACCACAATTTGTTCGAATAAGTAGTTGTGGTTATGGTGAACCACTGACAATGGAAAGTGATGATCGCGGCAATACAAATACAGGAAGCTATGTACCTGGGTTTACTAGAGGCACGGCTTGTATAGGCAATGGAGATTCTGGAAGGAAGAATGTTTTTGAGCTCCCCAAATTCTCACATTGCTCTGTCTCTTCAAAAATTGCCGTTGATGTTTCTGCTAGTACACATGGAAGAAGAGTTGGACTTGATGAAAAGCAAAGCCAGTTTGGCTTAAAAGGTGGTCAAGGAGTTATCAATCCAGCTTCAAGGGTGGTGGGCTTCAGGTCACCTACGGATTTGGTCGACAATGATCCAAATAATATTGTTTCTGAAGGCCTACAAATTTATACCCCAGTTCGGACATTTGAGGATAATTCTCATCCACATGCACCACATATCAGAAAGAGAACATTGTCCCCTCTTAGTGACATGTTTTCTTCAGGTCATGGTGGCATGCTTACTGGGAATGTTGACAATGAGAGCAGAGGTTCATCAGGGCTTTCTGAGAGCGAGATTTGTGAAACAAAGGAAGAATATTCCAAGTCTGATGGGCATGACTATAAGAAGGCAAATTGTGCCAGTTCCTCTCCTAGCATGCCATTGCCTATACCTAGGTATCATATGTGGGAACACCATTCTAGTAGAGATTGCAGTGTAGATTGCTCTGTCATTCAAACCGATGGCCCTTTGCTTGATGGTGCTAATACCCTTGTCAATGATAATCACTATTTGGGTGCTGATCAGAAACAGTTACACAGTGAATTATATGAGAAAGCTACTGGCAGAAGCACATCGATAACTAAATGTTCCAAGTCCCCACCTCTTCTCTCTTTGTCACCTCTTGGACCAAGGTGGGCCCATAGAATGAGAGAAAACTCTCTTGGTGTGCCTCAAAATGGAGAAGCTGCGGTGGATGTGTGTTCTCCAATCCCCAGACATGTAGATATCATACACACAGAATGTCAGACAAATAATGCGGCTGTCCTGGAAGAGGAAATTGGAATTGCAAGCAAGGCATTTCAGGATTTTCATTTTGGCATTTATTACAAAGACTTTGCTCCTACTACACCTTACAAGTCCACAGGGGTTGGTTTGCATTGGGGTCGTGAATCTACTTCTGCACCTCAGACTGGGATCAAGTTGGCTAGAAACTTAAATGGATTGCCAACGAGAAGATCTCTTGTTGGGTCATTTGAAGAATCTCTACTCTCAGGCAGGTTTTCATCTGGCAAAGCGAGTCAGAGGATAGATGGATTTCTTGCAGTATTAAGTGTGACCGGAGGAAGTTTTTCTCCACCATCACGGAAGCTTCCATTTTCTGTGACTTGTGTGGATGGAGACAGCTCCCTACTTTACTATTCATCTGTGGATCTAGCGGGGAATTTACCTCAAAGCAAGTCAAGAGGGAGCAAAACCAAGAAAAATGGCAGCAATGAGGACTCCCGAGCTGCCAAGAGTCGTTTTCGAATTCCGGTGAAAGGTCGCATACAACTGGTCCTTAGCAATCCGGAAAAGACACCTGTACATACTTTTATGTGCAACTATGATTTAAGTGACATGCCCCCCAGTACAAAGCAAATATTGTTCAACTTTGTACAGTGGGGCATACTATTGATGGGTTTCTGGTGCACTTGAATGGAAGCAGACATTTATGCGACAAAAGGTCACTTTAGCGTCGAGTGGAATCACAACAGCCTTGACAAGAGAGGGTTCTCCAAGGAATCCGGCACCTTCACTGGAACCTGTACAAGACAGAAGTGTACAGATTAATCATGGTTTGACTAATTCAGATTGTACAGAAATCAGAGCTTGTACATATTCACAAAAGCCCGTGGATTGCGATATTTACAACATTGCCATGGGCTCTGATACAATGAATTCAACTTCATCCGAACCTGACAACATTTTGGAAAATAATGATGTGATTAATGTCACTGTGGATAAAAGTATTTTAAATGGTGATTTAACCCTTTCCCAAAATTGGGGTGTCCAAAAAGAGGATTATAGTTCAATAGACAATTGTAATAATTCTGGCAAGAAAGCTGGATATAATTCAGCCAAGGTTAATGAAAATGCATCAGGTGGTGGTGTTCTTCGTTATGCACTCCATCTCCGTTTTTTGTGCCCTGCCCTCAAAAGGGGTTCAAATTCATCATTAAAATGCAACTCAGATTCCGCATCGCCTTCTCCAATGTTGAATAATTCTATGCAAGTCGAAGAGGAAAGGCGCTTCTACTTGTACAATGATCTGCGAGTTGTTTTCCCTCAACGACAATCAGATGCAGATGAAGGCAAGTTACAAGTCGAGTATCATTTTCCGGAAGATCCTAAGTACTTCGAGTACAGTAACTGACTGAAGTTATGTTTCATTTTGTAGTTAAACTAAATGTAAATAACACCTTCTGGCTCCCATTCTTTTTATAAATTTCCCTATGTAAAGGATTCAATGCAAGCATTTTCTTATGCTGTCATTGAAAATTTATTTGGTCAATAATTCAATGATCACAAGCTGTTAATAGTTGAATTGGCAAACTGTCCTCCTAATGCATTGTTGAGTCATGATCAACTCAGTGTGTTTATGTGTTTTGTTTTTGATTATGGGATTCAGGGTAGAACTAAACTTTCAAGAAAATTCATATGAAATGGCAATACACATACAAAGTGCTTTTCAAAAAAAAAAAGTATGGGGTTTGCTATGCTCTTTTTTTGACTAAACATTTTACCCAAGCTATCGACTTTGGTTTTCATGAAAATTTTGAAAGATCCACTTTTGCTTTTGTATTTGTTATGGAAAACAATTTAATATGTTTTTTTTTTTTTTGTGTTTTTTGAAAGCAAAAGGAAGTGCAACCAGTATGGTCTACTATAGTAGGCCCAAAAACAATGGAAAGGTTATGTCTAGCAAATGTTTTAA
>TRINITY_DN186775_c4_g2_i1:0-504
CTTGGGTTGCATTACCCTGCCACCGATATCCCTCAGGCAGCTCGCTTTCTCTTTATGCAGAACAAGGTGCGAATGATTTGCGATTGCAAGGCAGCTCCTGTGAAACTTATCCAGTCACAGGAATTGACGCAGCCTCTCTGTTTAGTGGGTTCCACGCTCCGGGCGGCCCATGAGTGCCATTTGCAATTCATGACCAACATGGGTTCCATTGCTTCGCTTGTTATGGCTGTGATTATTAACGGAAATGATAGCGCAGGGGGAGGGAATGGACGAAATTCCATGAAGCTCTGGGGTTTGGTTGTGTGCTACCACACCTCGCCGCGGGCGGTTCCGTTTCATCATCGCTATGCTTGTGAATATCTGATGCAAGCATTTAGTCTTCAGCTGAGCATGGAATTGCAGTTGGCAGCTCAATTGAAGGAGAAACGCATTTTTAGGATTCAAACGCTTCTGTGTGATATGCTTCTCCGAGATGGCCCAATTGGAATTGTAACTCAGTCTCCC
>TRINITY_DN186775_c4_g3_i1:0-672
CGACGGCTGGCATTTCCCTCCACACAATTAAACCCAAAACAGCAAACCCCACATGGAATCACGATTGAAAAAACGATTCATCGACACGACGAATCTCAGGCTTCAGCGCTCAAATCCATTAGCTTTTGAAAGAATTACAATAACAATATAAAAGGCGCACCGCAATCTGCTGTAATGTCATGCGAGAGGAGGAGCAGTAGGGAAAAAAAGAGAGAGAAGAAAATGGCGTCGAGTAGTTTGGATACGCAGAATCAGTTAACAGGAAGCAGCAGCAGAAGCAGCAAGAACACCAACAGCTCCAACAAAGCACTGACGATTGCGCAGTACAATGCAGACGCCCAATTACTCCATGCCTTTGAACAGTCAGGGGAATCTAGTAAGTCTTTCGATTACACGACATCAATGAAGTCTGCAAAAGAATCTGTTTCTGATCAGCAAATTACAGCATATTTATCTCGATTGCAAAGAGGGGGGAGAATACAACCTCATGGATGTGTGCTCGCAGTGGAAGAAAGTACTTTCAGGATCATTGCTTACAGCGAGAACGCAGTAGAAATGTTGGATATAGCGCCACAGGCCGTCCCCAGCACGGAAGAACCTCAATCCCAATCCCAAATTCTGACCATCGGGACCGATGTTCGAACCCTGTTCACTGCTGCTAGTGCTCACTCA
>TRINITY_DN186775_c4_g4_i1:0-237
TCTGCCAGGATCTGCTGTAATCTTACTTGATCTCCATAAAGACGCATTGTCTTTACCTCGCCAGGAATCTCACGAATCAGCTGCAATCCTATCTCTCTTAGTACAATCATACCTTGACTTACAACAGCATCGATGACAGTTCCCAGAATAAATTCAGCGGTGTCTAACTCAATGTAACCATCCTATAGACACTCTAAATCCATATAATACATAACCTTCTGCATTTGCATCTCACAA
>TRINITY_DN186775_c4_g5_i1:0-535
GTTCGAACCCTGTTCACTCCCGCCAGTGCTCACTCCTTGGAAAAGGCTGTTGCGGCCCAGAAATTAAGCCTCATGAACCCAATCTGTGTTCATTGTAAAAACTCTGGAAAGCCATTTTATGCAATTGTCCACAGAATTGATGTGGGGATGGTGATAGATTTTGAGCCCTTGAGAACTGGGGATGCGTTCGTGTCTGCTGGTGGTGCAGTGCATTCTGAGAAGCTGGCCATGAGGGTGATTTCTTGTCTGCAGTCACTTCCCCGCGGTGATATTGCTCTACTGTGTGATACTGTTGTGCAGAATGTGAGAGAGCTGACTGGGTATGACAGGGCCATGGTGTACAAGTTTCACGAAGACGAACATGGGGAAATTGTTGCAGAAATTAAGCCACCAGACTTGGAGCCTTATCTTGGGTTGCATTACCCTGCCACAGATATACCTCAGGCTTCTCGCTTTCTTTTTATGCAGAACAGGGTGCGGATGATCTGCGATTGCATGGCTACTCCCGTGAAGGTTATCCAGTCTGAGGAATTGA
>TRINITY_DN186777_c6_g1_i1:0-330
AATTCTAACTTCTCTCAACGCTAACACTGATGATCCACTATTTTCTCTATGAAGAATGATAGGCTGGTTTACATTGTATTACTATAAGTTTAGGTTCATCATCATTTTGAATTTATAAGGATTTACAACTATGCTAAGAAGGATTTACAAGGATTTACAACCATCCTAGGTTCATCTTCATTTTGAATGTATAGGATTTACAATCATCTTAAGAATGTAAGCACATCCTCTTATGTTTTTATTTTTATTTATTTTTAATTTTAAATTAGTTTAATTTTTAGATATATTGGATATGATAAAGACATAGCCCTGTCAAACTTACTTTAAAAT
>TRINITY_DN186777_c14_g2_i1:0-334
TTCCATGATCCCCAGGACCTATAGCCCCGGCCACCTTATCTGTTAATAGAACAGCACCAATCGGTAAACCTCCAGCCAGAGGCTTTGCCAAAGTCATTATGTCTGGCTGCACATCATACATTTGATGTGCCCAAAGATATCCTGGTCGGCCCAGCCCACATTGAATCTCATCAAAGACAAGCAAGGCACCTACAGCATCACAGAGAGTCCGCAATTCTTTGAGAAAATCCCTTGTGTCACTATATATGCCTCCCTCTCCCTAACAGGTTCAACAAAAATGGCTGCTGTCTTTCCAGGTTGAACTGCCTTTTTTGTTTCGTCCACGTTTCCAAAC
>TRINITY_DN186782_c0_g1:0-497
CCTGCCTTCTGTTCTCCTCGTGCTTTCTTCTTCTTCTATTTTTCTGTCTGTCATCTGGTATAGCGCTCGAGCTTGCAGGCGAATTATCAATGGCGTCGCTTTACGCTGGGGCACTCAGTTTTCTAATGGTTTTACAGGCTGTCGCGGCTTATAATCAGTTCACTGTAGGAGGCGGAAACGGGTGGGTTCCTCCCTCCGGAACTCAGGAGTCGTACAACCAGTGGGCCGGCCGAAATCGCTTCCAAGTCGGGGATCTACTCGGTAAGTCATTTTCCAGGGGCGCATTTCATTGTTATAATTTTTGTGGTGCTTGTTATTCACTAATGTTTTGGTTGGAATTTACAGTGTTCAAGTACAACCCAAATGAGGACTCGGTGCTGCAAGTGAATTCGCAAGACTACGAAACCTGCAAGACAACGAACCCCGTTGCCCCCTTCAAAGACGGGAACACGGTGTTCAAGTTTCCTAAACACGGCCCCTTCTACTTCATCAGCGGC
>TRINITY_DN186782_c0_g2_i1:0-933
TTGCCAGAAGGGTGAAAAGCTCGTCATCGTGGTCATGGCCCCGCGCAACACTATCCGCTTTGGCAGCCCTTCGCCCGCCCCTACCTCCACAGCCGTAGCTCCGACCCCGGTTGCAGTTGCCCCATACGTGGCCACTCCATCGCCTGCACCATCCGCGGCCACTCCAACGCCCACACCATCAAGAGCCACTCCGGCCCCTGCCCCTTCCAACGCCGCTCCGTCCCCTGCACCGTCTGTGGCTCCTCCCACCCCTGTGCCAGCACCGGCCGCCTCTGTACCCTCTCCGAGCCCCGTTCTGTCCCCGCCATCCGTAGCCCCGTCCCCGTCTGCGCCGGTCGTTGCTTCTCCCCAGCCATCGCAGGAGAACGGAGGGGAGCCCTCACTCCCGCCCGCGGCCTCCGCAACTGAATCTACGTCTCTCGCTGCCTCGTCTTCCTCTGTTTCTGCTGCTGCTACCGCAGTGGCCCTGCTCATGTGGGGTCTGGCCATGGCGACCTTCTAGACCTATATATACTATACCATCTGCGTGACCTGTATAGAATTATGTTATTAGCCCGCCAGAGCACAGAGCATTATTTGTGTTATTCTTATATTTTTTATTTATTCAGAGACCTCTGCATATCCGTATTCATTCATGCCAGCGATTTCAATAATGTGTTTCTGTGTCGGCGAATCGAATAACAGGCGAATCCTTGGATCCTTTTTCTCAGTCTGTGGACTTTCGGGCGTATTCCAGCAGTTGGCAGTCATGCATAAATTAGAATTAGACCGCATTTCTGATTAATGATTATAATTTTAATTCATAAACCTGTTTTTCTTTTGATGGCAAAGCTGTGACTTGGTTTCTGTTATTCACATTTGTGTTATTGATAACAAAAATAATGTTCTTTTAAGTAAATTCTAATCATGATTGGACTTGATGATGTTCTGAGC
>TRINITY_DN186788_c1_g1_i6:0-427
CTCTGACATAGGACGCACATTCCAACAGCGCAGTTAATGAGGAGATCCACAGCGGCAATGGAAGGTGGATGACTGATAGTGGCAGCGATCCACTCGGACGGTGACGGTTACGGTCATATGGGAAGACGAACAGTGTGGACTGGAGGAGGATTGAGAAGGAGGGTCTTTTAATTTAATTTTTCCGCTGAGAATGAATGAGAAGCTATGAGGGATGAAGATCTTTCTCTCTTTCCAAGTGATGAGCGGCCCGAGCATTATGAAGCAAAGCATATGAAGCAAAGCAATGGAACTATTATATTTTCTGAGCTTCATCCGATTTTATGTGAATGCAACTATGGGAATGTGTGATGGGCTCTCCACAGGAATGAACGCAGGGAGGAGACCACTCCACTCCACTGAATGATGGGCTTCAAGATGCACAGGGGCC
>TRINITY_DN186792_c3_g1_i1:0-246
GGATTCTGTGGTGCAGGCGAAATCCGCCCACAGGAATGGGAAAGGAGTAGCATTGCTGTGTTTTTACAGCAAATGATGTTGATACCGCCATGGCTCGGGGTTCTGATTATATTTCAGAAGTTTAAGTTGTTGCAGCAGCCAGGTCATCGGTCATAGGCATAAACAACACGAGAGACAACACCTGTAAAGGTGGGTAGAGCTGCAGTGCATGCAGTGTGGAGAGTAGATTCAATAACATAAGTGCAT
>TRINITY_DN186815_c5_g1:0-2417
GTTTGAATAGGTCTGTAAATATGGGCACTTTGAATTTTTCTTCAAAGTCAATGATGTGGTAAATGTACAGTGTGCAGAAGACATGGGAAAGCTTTCACATGGTCTCCACTGCACATAAACCAAGAACCCACCTCCCCCTATTCAGACTGGCATGTGCAAAAGTATTTTCTGATACCCAGCTTCCCAACATTATCGCTCTGCTTCATAATAAAGCTTTCCAGGACATGTGGGTCAAACTCCATACTCTGTAACCATCCCCTGTTTTGATGATGTTGTGATTTTTTTCTTGAAAAAAGAAAACTCCATACTCGTCTTTTAGTTTCAAAAACATCCGAGGCACGCTAGGATTCCCTCCATTCAATCCAGTCCAATCTAAAGATACAGTGCATATGACGGGACTTTGGGAGTTTGTTGCAGGGTTTCAGAAGATTTGGAGGGTTACTGCTGCAATATTTTAGGGTTTTGAATCAGGCAGGTTGAGGGAATCGAAGATATAGTGCAGGTACGAATTCGAGGTTTATGGAATGGAATAGGTTTGAGATACAGTGCCTGATAGAAATTGAAAGGGTTATTTGATTATATCGTGTGTAAGAGTTCAAGCAAATTTCGTGGTTTTTGGATGGTGCGGTTCATTGGCACTCAAAGTAACAGTTGATTATCAGGTAGGGTTTGGCTGCATTTGAATTTGTAGGGTTCGACTGCGACTTACCTTCAAGCAGAAAAACAGTTCTTCGTATATTAGGTTACAAGAAGATAAATTATTTCAAGGCAAGTCTAGTTTAAGTTTTTTTTTTGGCACAATCTTGGTAATAGCATTTCTTTGTTCTAAAGTCAAGTGCAAGCTCAATATCAAAGTATTTAGCTTTTGAGCACAAGTGCAAGCTCAAAACAAAGCTTTGATCTACAAGTGCAAGTTCAATCTTAAAAGCTTCGAAGTACTAGTGCAAGCTCAATATAAAAATTTCAATTTCATCTCACAATTTTGGTGATAACATCTCATTGTGAGTAGATCATTCTTCTATCCAATAAAACTGCTCCTCTGTCCAATAAATTAGCTGGGTCGCCTAGACACAATCTAGTTAATGATAAAATATCTAAACTACAAGACACCGGATGGAGCTAGATTGGTATTATTGAATTGAAATCTAGGTTCCAAGCAACAGGATGGAGATAGATTGGTATTCGAAGAAGAGCTTGCAGTGCCAGTACCCACCTACTCCAGCTTCATCTCTTCTATCTTCGATTATCGTCTTGGTAATGTCTATACTCGGATATTTTTTCTAGCAAATGATCGATTCCATTAAAACCTCTGTTGTGAACGTTTCTATTTGAACACTTTATTTCTCCATAGTCTACTCAAATTAGCTGAATAGTTATAAACTGATAATATGGTAAATCTGTATTAATTCATTATTTGCTGAACAGATGAGAAAGGCTCTGACGAAACCAATGAGAATAATGGTGGCACAGTTGCAGGCAAATCAGCAAACGAGCAGGCCCGGCCCCAGGCCCGGCCCCAGGCCCAGGAATAGGAACAGAAATGCAACGGAACCGAATGGTTTATGTTGTTATTCCAGGAAATCATTGTCCATGAGAAGGATATTGGTCCGGTTGCATACCAGACGGGGAAAGAGAAAAATGGATTGTTTTGGTTGTGTTTTGCATATTTAGAGGTTTTAAGTTATTACTGTAGGAAGATACAAACAATATGAGAGCAAGTTCTATCACCAATTAAGACTTTTGATAGTCCCACCTGTATAATATCCATCTTATCTTAATCTCCGGAGCTATTACCTATTGATTAGCTCTGAGAAGAGAAAAATAGAAATATCAATGTGCAATGGAACCCAGCAAATGATATGCCAAGCAACATTGCTGAAAGGAGTGAAAATCTCAAGATATGTTTAATAGATCCACCACCATTAAGCTGGATCTCCGGGATGTAAAACAACTGGATAACTATAATACAGATCGCTACTAAATCGCCGGTTTTATCTCATAACCAGTGATTTATGGGCATTTTATCTCACAGACAATGACTGATCAGAACACCAACCACTATTGCAGGGATGCAACTCAACAGCTTCAGTTCTATTGAAGAGTTTCTTTGAAAATATGCGGCCATGATAGCCTCCACAAGGTATGGGTGCTTATGTGAGATTGTCTATAAGGTTAGATTGGTCAGTCTCATGACAGAAGACGCTCTTCACAGCCTTGCTTGTTTTGGACTTCTACAAATTTACAGTCAAATACAACTGCCTTCCTCCTTTTGGATTTCCACAATTTTAGTCAAATGGATGATGCTGGTTTTTTATTGCACAGATTCTTGTAGAAAATGTAAAATCTTGTAATATAAAGACCAAGTCTATGATCTTAATCTGCAAAAGTAAGAGTGGTTTTTTTTTTTTCCAAAAAAA
>TRINITY_DN186840_c4_g1_i1:0-368
AAGTCATATCGGCTTGTCTAGTGGTTGTCGTCAAGTGCAGAAAATTCATCCGAATGCAAAATGTTTTCCAATGAAAATAGAGGTGAAATTTTCTATTTTTTCTCTGATGAAATATTTCATGGTTTATTTGCATGCTATGTTTGTATTGTCTACATGACAGATGACCCATAAATCAAAACTTCGATTTATTGTTACTTTGGTGTGTTGATGTTATAAATTGAACATGAAAATATTCACGAGATAGGTCAATTATAGTTTTAACATAGATATAGTCATGTAAGGTTGTGGCAGACTGCACATGCTGATTTGGATCCTGAGGAGCTTTATGGAAGATGTTTGTTGGATGCATCCTCTTCAAACTGCGTTTG
>TRINITY_DN186840_c6_g1_i1:0-263
GCCATTATGGTTTATTAGTGCAGGATTGTTGTGTATGGTCTAATTAGCGTTAGGGTTTTTTTGGCCAGTTATTCAATTCAAACTTGATTTTTTGTAATCGCCCTTTGGATGCCCTGAATACACAATCATGGGTAGCAAAGAAATTGTGACAAAGGGTAGTGGAATCCATGAACAGACATGGAATATTGAGTTTATTAGATATATAACTTTTTAAGTTTATTTATTTAGTTATTCATTCTTATAAAATGGATGGAATTTTTGTT
>TRINITY_DN186840_c11_g1_i1:0-249
ATTTGTTGGATGGATCCGCTTCAAACTGCATTTGTTCCTGTGTTTTTTCCTTGTACTTAAGATTCAATGTGTAGAATCTTTCTGTGTGTTGTCTCTTTTACAAGGGACTCAACTGTATCTAATGTGACACTGGCATAAAAATATCTGCCTCCTGTTGTATAATGAGATGGTAAATTGTGTACAGTAGTTTTGGTGAAAGTATGTAACCTGACCTTTTTTTGTATAGAGGTTAGCCACGTGTTGATCTTG
>TRINITY_DN186844_c0_g1_i1:0-306
TTTATTCTCATAGAGCTTTGGATGTGCCAGATGTGAGCTCCTGGTTCACTGCAGCGCTTCAAGGATCACAGGTTAGTTCGAAATTCCTGACAACTTTTTCCCTCTTGTTAACAGATCGGTCTTCTTCCATTTAATAAATGAGCTAGTCTCTGCATAGATTCAGGCTAGTCATCTAAAAAATATATCGAATTCTGTTTGGTTCTTGTTATTCATTTGAACAAATCTTGTGTTTTACACTGAATCAACTTTTCACAAAATCAAGATCATGAATTGAGTAGTAAATACACATGTGAAACTATCAGATAT
>TRINITY_DN186857_c2_g1_i2:0-273
AGTCCAGGTAACAAGCTCTACCCTTTCGATTATGAACGTGATATTATAAACTGGCCCCAGCCGCCACTGCATGACGAAGCTCATCTTCTGGGATTGTTGTACACCCTCATTGTCTCTCCACCTCGGAATGACGGTGAATCTGAGCGTGCAATTCAATTCGGCAACAACAGGGGTATGGACAACACACGCTTCCCTACTGCAGTAGAACTAAGTAATGCGGGCATCAAATTTAGTCGACGCGATGGAGGCATCCAGAAAATAGGATTTGATGGG
>TRINITY_DN186866_c4_g1_i1:0-620
CGGGACTTGTGGATAATGGAAGGCATTACTTTAGCTGCATGACTCAAGTTTACCACATAACACCGACAATAGAACATTATTCCTGCATGGTTGATCTTCTTGGGCGTGCTGGACTCCTGAATGAGGCACAAGACATTATCATCAAAATGCCTCTTAAACCAAATACTTCTATTTGGGCATCTTTACTTAGTGCATGTAGAATTCATTCAAATATAGAACTAGCAGAATGTGTGGCAAAACACCTTTTTGAGTTGGATCCTGAAAATGCTGCAGTTTATGTACTGCTTTCAAACATTTATGCAGCAGCTGGTAGGTGGGACGACATTAAGATTGTACGGAAAACAATGAAAGACAAGATGGTAAAAATGAAGCCAGGTTGCAGCAGCATTGAGGTCAATAAACAGGTGTATGCTTTTCTTGTAGGAGACCAATCACACCTACAAAAAGAGAAAATTTATCAGAAATTGGAAAATATTGTCTGGACAGATGAAAGAAGCAAGACATGTGCCCGTCACAAGTTTTGTGCTACATGATTTGGAGGAGCAAAAGGAACAAATTCTTTGTCACCGCAGTGAGAACTTAGCCATTCTTTTGGGGTTTATCAATACATAGTTTGGGAC
>TRINITY_DN186866_c5_g1_i1:0-457
GCCGTGCATAGGGTGATAATTAGAACTGGATGCCAGTTTAATGTCTATGTGGGCAGTGCCCTTGTAGATATGTACTCTAAATGTGGAAGCATAAAGAATGCACGCAATGTGTTTGACTATATGCCTCAGAGAGACGTGATCTTATGGAATGCAATGATCATAGGATATGCCATGCACGGCTGCAGTAAAGAGGCCCTCCAACTCTTTGACCAAATGAAAGACTTGGACATAAACCCAGATGATGGCACTTTCTTAGGGGTTTTGTCTGCATGTTGTCATTCGGGTTTACTAGGTGAAGCCAGGGAATATTTCACTGGCATGAGTTTCTATCATCAGATAACACCGTCAATGGACCACTATGGTTGCATGGTTGACCTTCTCGGCCGTGCTGGGCGCCTCCAGGAGGCCCGAGACTTCATAAATAAAATGCCAATAAAACCAGATGCTGCCGTGTGGG
>TRINITY_DN186866_c7_g1_i1:0-489
GTGGAACCGTCTAATGACTTTGTGTACGAAGAGTGGGAAAGTGGAGGCTGGACGCGAAGTGTTTGATAAAATGTCAGAACGGGATCTGGTTTCCTGGACGACTTTAATTGCAGGATATACACAGGCAGGAAATATCGGGGAGGCCCTGGAGCTTTTTGAGGGAATGCCTGAAAGAGATGCGTTCTCCTGGACTGCTATGATATCCGGGTGTGCGCAGAATGGGCAGGGGGAGAAAGCGCTGGAGCTCTTTAGGCAAATGCGATTGGCAGAGATAAAACCGGACTCGAAAACTTATGCTTGTGTTTTAGCAGCGTGCGCCAATTTGACAGCTCTGAAAAAGGGGATGGAAATCCATGACAGAATAATTAGATGTGGAATGCAGTCGAATGTGCTCGTGACGAATATTCTTATAGACATGTATGGGAAATGTGGTGATAGAGAGACTGCACGCAAGTTGTTTGATAGAATGCGCCAACGAGATGTTGTGCC
>TRINITY_DN186866_c14_g3_i1:0-360
TGCCAGTACAAATTAAGGCTGTAGGGTATAAGCCAGATACCAACTTTGTGTTGCATGATTTGGAGGAGGAGCACAAGGAAAATGTTCTCTGCTATCACAGTGAGAAGCTGGCCATTGCATTTGGGATTATTAGTACACCCCCAGGATCATCAATAAGAATTGTGAAAAACCTTCGGGCATGTGGTGATTGCCACAATGCCATAAAGTTCATCTCAAGGATTTCTACAAGAGAAATTATTTTAAGGGATGTTAGCCGCTTCCATCATATCAAGAATGGGCTATGTTCTTGTGGGGATTATTGGTGAAACCAAGTAGAACGAGTCCTCACTGTCTAGGAAGGTAAATACAGGTAACTTTAAG
>TRINITY_DN186868_c2_g1:0-6486
GTTTGTTATGGATCAATAAATTTATAATTCAGTAGGCGTAGGAGACTGTCAATGACTTTTTGTTTCCTTTTGTTTATTATCTAATTGGGTAGGAATTGAAGGTGATGATGTGCTGAGATTTTACAATTTTTTGGGTCGAACCCATGATGTTTTTCTCTGTGATTGAGCTTGGGGAGAAGACAGTAGCAGTGAATATCTGATATTTGACACAAAATTTTAATGAATCTTATAAGGATATTATAGTTAGGTTTTCTAATATTGATAATATTAGTGAGAACAAGCCTCTCAAGCCATGGTCAGAACAGGGGTGCCTAATAGACATGGAATTAACAGTTGAGCCCTGAGCCCTAAGCTTCCTCGGCTTAAAATAAAAACCAGAAATTAAGAGTCCATATTGTTATCATAGACTGTGGCAGTGATTTGCTTCTTGACTCTCTTTATCAATCCAAAATTTTGTACTGTTATGCACGATGGGGTTAAGTTGGTCAGGCTGTGCATTAATATCGAACTACCTTCATTTCACCAAGTAAATTGAAATTTGCTTGTTTGCTTACGGGAATGATGTGAAAACTTCAACAGAAATGCGTTTTCATCCTACGCTTTAACAATAAGAGCCAAGGAGAAAATATACTATAGTATATACACTTATAAAAATTGATCAAATACCTAGGATCTCATACAAGGAATGAAGAAACCCTTTTGTCCTAACTAGCAGTGCATTCATTTGTTATGCAACTGATGCACACACATAACTTTGGCTAAACTTCTTATTATTATATTTCAGTTGAGCCGATGATGCATTCATGCAAGGTGCAATCATCCTCCTCCAAACCAGATTTTCTATTTGGTAGGTCATGAAGCACAAACCCTGCAATGGAATGTGCAATAGTATTTTTTTATTCTTCAAGGCAAAGGCCTTGAATATCTATAAGTTTATAATTGAAATATTAGTACTAATCAAAAGAAAGAGTCATAAATATTTCATTGTTGATACAACAGCACATGAATCTCCTTACAATGCTATCAATTTTCTAGAAGTGGTTTTCTTTTTTCCATTTTTGAAAAATGCGTCTTAAATTTTATGAATGATTAAAAGATACCCATCGTATAAATTACATCCTCAGCCCAAAGCTTGGATATGCAAACAAGAAACAACAGTGTATCTGCTTTGGTTCCAATGCCAACGGAATGCATGTGATTGCCAGATCTTATTTGAAACGTTTGGTTTCTCTTAAACTAAGTGTAGGATTGCCACCAAATGTAGCTATACATTATGGCCTTCAAGGAGGAGATGGCCTTTTAACTGTATGGTGCTGTATATGCTTCTACATGCTTGTCTGATCATCTATGTGTCTCCAAAATGACCCCTTCCCAGTAAAGGGGTTTGAGAAAGAAAATGGAGTATTCATAAGTAATTCGGTTTCACTGACCACTTTGCAATGTCACAAAAATGCGCCATTATTTTTACTTTTGACAAGACAGATAATAGACATGAGTGAACTTCGTATGATGGAGCCTATATTTAACTGCTAGATTGTTATTGACAACCAGCCTGTGTCACCGCATTTGCCAATTTTCAAGGTAAAAATTCGAAATTTGCAGAATTTTAAGGAGAGCTAAATTAATTCGGCATAAGTTCGTTTTTAAATTTGACTTTGATTTAATTAGTTTTTAATGATGTGATTTTGATTTTGAAATATTTGTTTGCTCATGTTAGCATGTAATTTTGAATTTTTGATTTCATCATGTGTTTGTTACATATATTTTTATTTTTATTTTCGTTTATTATATATATATTTTAAATTTCTTAGCATGTCGAATTTTATTCCAAAATTTTTCACTATCGAATTTTTATGGAACTTCAAGGTCGTCGAACTCGAATTTGAACCAAGTGACATAGTGACCAGCCACCCAAGCACTCTAGACTTAAAAGACTTTTGGCTTTCCACATTTCCTGATATTTTTGACACCAGTTGGATTCATTGTCTTGGACAGCTCTTCTGTTGTTGCCTCAATCTGTGAGTGAAAAGTTTGGTCAGATGTTAGCATAGCGTTTTTTATTTGGTAGACAAAGAAAGTCAGGACACATGACCATTTCTGATCTTTCAGTTTGAAGAAGCCGGTGTCTGGAATATTTCTACAGAGTGCCATAAAAATTCTTTTGTTAGATTTGTATAGACCTGTAGAGCAATTATAAGATCTTCATCGAGGCCAATTTCCCAATTCCCTTCCCCACAGATGATCCCATGTATGAAAGCCTTTACTGTTCAACTTCCTTGCCTGAAAAAAATGAGTGTAAACTAAGCAGTCCAAATTCTGAAGGAAATGTCCAAATTTACCATGTGGCGAAGTCCCATCCTCTTTTTGGACCTGTGAATTCTCAAGTTAGCTTCATATACACTAATTGCCAAGTCTTCTACACCTGTTTGAGAAGTCCTGATCTTGGGATTCTGATGGCCACTACTCTGCGATAGTATTACAGTTCCAATATGGGCTGTTAATTCTATTGTTTTTCCTGCTTCTCCTTGTAGTTGAGCTTCTTTGTTGAGTTCTGTCATATTGAGTCTGTTATTGCTTGGAGATATTGTAGAATTCTTATTTTAAATGGGGCTGTTTCATTGCTATGATCAATCAACAATGTCAAACAACGCAAGATTGATATGGAGATCATAGTGAATTATGGAGTTCATTTGGTTGCTGGGAAGATTATATGGTGCTTGTCTGCTTTTTGACGTTGTTATTGCTGTTCGTTTTGCAATTGATATTATTTTATTGGTGCCTACAAGAGCAAACCTATGAAAGCGTCTTGATACCATGAGCAGCATTTTTTTCACAAGGTCAATGTTACTTGTTTTTTCCTTTTCCCTTCTTTGTTCTTTTGGGGTTTGCCACTGAAACTGCTAACAAACATCAATTTCTCAGGAGAAGCAAGTGCTGGTTGTGAGTTTGGTTCTTGGCCTGAAAAAGATGTTTTTTGAAAAAGCAGGGAATGACGCAAGCAATGGTGCCAGAAATGAAAACCGAACATGGGTTGTTTTGAAATGGGACAACATTGATTCTGGGAGGTCATCTTGTAGCTGTTTTTGGACCTTGTCCACAGAAACAGCAGGGGGCTGTCCTATTTCTGTATCTGTACCATTACAACTTGAATTCCTTTGGAAGTTTCAAGTCACACCATGTAGTTATTCATATCTCATTCCATTGTTTTGGAAACTGTTTCCGCCAAGCCTCTGTCTATTTATCTCTCTGTTGGTAGCCTGGTAGGTGTGCTGCAAATGCTTGGAGAACAAGTGGTTTTATACTACGGCAGTTTTTATTTTTGCTTTTGTTGAGGGGTTCACCAGTTTATTATTTGGATTGATATTACAAATTTCTGCCCTTTTTGAATTCAAGGAAAAGAACATCCTATGTGCCTTTGAACTATTTTCCACATAACAAGCAGATTAACTTTGTATAAAGTTCAGGCCAGGGGAGTAATTGTGGACTTAGTTCTGGTTGCTTAGCTGACTAACATGTGGTACTTCTTTGCAGCGAGAAATATGTTTTCTTATACGATATATCCCTTGCCTTGCCAATGTATTAACATGCCAAATCCAATAATGAAATTAGGATGGAAGATCAGTATTCATATATGCACTGTAATCTTACTGTAGGTAGAATACATTGATTGTCACCAAGTTATGAGGGGTTTTTTGGCTTAAATTGTAGTATATTGAGCAGTTATACAAACTTAAATTGACAAAGATAAGTATTTGTATTCTCTTATTCTGCCAACAAATATATCAGTTGGCTATAGCTATGGTTTTGGAGTCTTTATTTTCTCCCTCCACTTTTATTTTCAATTCACTGTTTTTAAATTTTTAGTTCAGTTACAAGGATATGAGATCTGTCTGTTTTGGAGATTTTTTGGTTCGGGGCAAGTCTGTCATGATCTTTTGACTTTTCCATTAATAAAAATCCCTGTATTTTGTTTTAGAGAGAGTCAGTCGTGCTGACTTAAGGCTCCAAGCCTACTGCTTCGGCAATTCCAAGCCTGACGGTCCAGGGTTCGAAACATGGTGGGGACCGTGTAAGAAGAAAAGGCCAGGCGATCGAGACAAATGCGGAGGGCGACCAGGTCATCACATATTAAATCTATCTATGGCCAGCACTGAGAATCCCATTTCGCTAATTTGACTTCAACTTCCACGCGTTTTAATTCGATCTGCCCCCCACGCTCGCTTCTTACTGGCATTTTTCGGAGGCGCCTCTATCTCTATCTCTATCCCTATTTGCTCCAGATTTGACAGTTTGGGGGGCAGATTTGGGTTTCTCGTGGCCTTTTTGGTTATTCCGGGTCCAGAAACTCAATTCTAGGTAAAATTTGTTTCTTTGCAGGAATGATAGTGCAATAATCTGCTAAGGGAGAAAAATATATATAGTGGGTTGTCCCAATTTTTATCAATACAAGGACTTATTTCATTGGGGGCAAGTTTTTTAGTTTGTAGGTTAGGTTTTTATTTGATGTGGGTAAAGTTGGTTTAGCATTATAAACCACGAGGGCAGTCAGTATTTGATTGTATAAACCACCGGGGTAGTCAGTATTTGGGTGTATGTTTGTATCTGATGATGATTGGTTGATGTGGGTGTATTCAGGTCCTTCTAGGAATAAGAAGGATCACTGATAACAGGTGACCATATTTAGGAGATGTTGGATAGCCCATTGCTGCAACACTAAGTCAGCTGAAATGTGTGTCCACATGAGCTGCTTCGGTAAGACAGCGACAGGTGTGCGCTCATCTGTTAATACTGGGAAAGGGAAGAGCCATCGTAGTCCTAACAAAATTGTGCATGGCTTCAGTCTAGTGAAAGGCAAGTCAAGTCATCCTATGGAGGATTATCATGCAGCCGAGTTCAAGAAAATAAAAGGCCACGAGTTGGGATTGTTTGCCATCTTTGATGGTCATTTAGGTGACAATGTGCCTTCGTATCTGCAGAAGAATTTGTTTCAAAATATTTTGAACGAGGAAGAATTTTGGTTTCATCCAAGAAGGGCAATCACCAAAGCCTATGAAAAAACAGACAAGGCTATTCTCAGGGAGGCACCAAACTTGGGTCCAGGTGGTTCCACTGCTGTGACAGCCATCCTGATAGATGGTAAAAAGCTCTTGGTTGCAAATGTTGGTGACTCTAGAGCAGTTTTATCAAAGAATGGAAAAGCCTCTCAACTCTCAGTCGATCATGAACCTGGCACTAGCGCTGAGCGTGGAAGCATTGAGAATAGAGGCGGCTTTGTCTCAAACATGCCAGGAGATGTGCCTAGAGTGGACGGACAACTAGCTGTTTCCCGAGCATTTGGAGATAAGAGTCTGAAATCTCATCTACGGTCAGACCCTGATGTCAGAGAAGTGGACATTGATTTAACAACCGAGTTTTTAATTCTTGCCAGTGATGGTTTGTGGAAGGTAATGGGAAATCAGGAGGCAGTTGATTTCATCAAGAAAATCAGGGATCCGCAAGTGGCAGCAAAGCAGTTAACGGCTGAAGCTCTAAATCGTGACAGCAAAGATGATATATCTTGCATTGTAGTTCGTTTCAATTGACTTCGTTTTCAACATGAATGTATATGCAAGCATTTATTTTCATTAGAAGTCTGGACTACAGATGGGCTAGATTTTTGAGACTGGAAACGCTTCATTGTTTTATATCTTAAGAGCTTGGAAGGTGCAACTTAGCGGTGACACTCACTGATGGTAATATGACAGCGAGGTTGGCTTAGTGAATCAGGAGGCTGGTTACTTTTGGAGATTGACAGTTCTACTCAAGCTTCTGTACAGATTTAGTATTGTGCATTGTAACAGTAGCTCCAGAAATTGAAGGTATTATTTATATTCTAGACATCAAGGGCAGATCAATTGTTTGTTCTTCGTGAAACGGTGCAGGTGAAATTGCTTGCCTGTATTGGAGGCAAAGCTTTTGGTTTGCAAATATTGACCTGTCAACTGGATATTATAACAGTTAATGGTTGATGATTATTACAGAATTCTCCTCAACCAAGGTATTGTTCATAACTTCATATGCTCCCTCAGCCAGTCATAAATAGGTATTTGATGTGCCCCAATTCATCATTTTAGCCAACATTGTTTACATTTAGGGCGTGAGAATTGATATTCAGTTATATATTGGTTTATGTGAGTCTCCATGCTTTCTATTTTTCTTTCCTGATTTTCAAATGTTCCAAAACACATTTTATTTGATATCATACATATTTGGAACAATACAAACACTTCCTTTTTACTGTTACTGCTTGCAAATCTTGTTTGTTGATGACAATGCAAGACTAATTTTTTATCTATAGTGAAGTATATTTGACAAATTTTAAGAATTGGTGTCAAACTTGAAATGATGTTCAACTGTTGGTCATATTCATGTTAAAAGAAAGGTCTTTGGCATTGCTCTATAGACTTAAGAACCTTACTGTCTAAACTTGAACACCATGGATTAGCC
>TRINITY_DN186868_c2_g2_i1:0-549
GAGCGGCTTTTCCATTCTTTGATAAAACTGCGCTAGAGTGACCAACATTTGCAACCAAGAGCTTTTTACCATCTATCAGGATGGCTGTCACAGCAGTGGAACCACCTGGACCCAAGTTTGGTGCCTCCCTGAGAATAGCCTTGTCTGTTTTTTCATAGGCTTTGGTGATTGACCTTCTTGGATGAAACCAAAATTCTTCCTCGTTCAAAATATTTTGAAACAAATTCTTCTGCAGATACGAAGGCACATTGTCACCTAAATGACCATCAAAGATGGCAAACAATCCCAACTCGTGGCCCTTTATTTTCTTGAACTCGGCTGCATGATAATCCTCCATAGGATGACCTGACTTGCCTGTCACTAGACTGAAGCCAGGCACAATTTTGTTAGGACTACGATGGCTCTTCCCTTTCCCAGTATTAACAGATGAGCGCACACCTGTCGCTGTGGTACAGAAGCATCTCATGTGGACACACATTTCAGATGACTTAGTGATGCAGCAATGGGCTATCCAACATCTCCTAAATATGGTCACCTGTTATCAGTGAT
>TRINITY_DN186876_c2_g1_i1:0-248
GGTTACATAATTAGAAGTGGATTCAACGCTGATGTTAGTGTAGGGAATGCTCTAATAGACATGTATGCCAAATGCGGAAATATAGGAATTGCCTGCCAGTACTTTGATCAAATGTCTTATAGAAATGTGGTAACATGGAATGCAATGATAGCAGGATATGGAATGCAAGGACATGGTAAGGAGGGCCTTGCACTTTTTTCTCAAATGCAAGAGACAGAGGTGAAACCCAACCATATCACCTTTATTTG
>TRINITY_DN186876_c5_g1:0-1429
TGTTACTTGGGAATTGTGTGATGCGCACATTGTTGATTTAAACTACAATGTAAAAAGACATCTTCCTTGTGGGTGAATGACATTGGTTTCTCCTAAAAAGAGTCGTAGTTGGTTGCATCGGAATCACCCAAGGGAGTATTGTGGGGATGATTTTACCATACAGTTGAAACCAGACAGGTGAGCAAAGTTTTGAACATTGCATCTCCATCAGGTTCACGTGAGATTTTTTTTCAGAGAGAAAAAATCTATATAGATTATATTAAGATCATATAATATTCTGAAATACATAGAGATAGAAAGCCATAAAGATCATGATCAACGAACAGATGATCTGTGTTGACAGTCGATCTGAGGATCAGCAATCCTAAGGAAGCCATATAACATAGATATAGAACATATTAATTCAGAATGTGAAGACAGGCAAAAGAGAGACACCGGGCATAAAAAGCCGGCAGGGCAAAATAAAGCAATAACAACCTGCATATAACAAATGAGCTGAAAACAGCAAGCAAAAAAATAGAGATGCTAGCGACAAAAAGAGGTTAGTCCAGAGGCAAGGATCCTGTAATCAGCGAGATGATGGACAGGTTCACGTGAGATATGTAGCTTCTCACTTTCAGAGTTCGATTGAACTCGTTTTTTCTTTCTACTGTTTAGCTTTTTCCTTTAATTGATGGACTTGGCTTCGTCATTTCAACACAACCATCACAAAATCAACGTTTACAGACGTATTTATATGCGATTCATAGCCGATGAAGTCATTATCACTGTTCGAAATCGAGAAGAAAAATGGCAGTCGGTCGACATCAAACCCCTTTGCCAGGATGGTCCCTTGAAAGTTGTTATGGAGCGAAAATCCATTCCCATTGAGCTTAATTCATTCGATTCTCTGTTGAAGGCATGTACTGATACCCAATCAGTCAACCAAGTACATGCCCAAATAGTCGTTTCTGGTTATCACCAAAGCATCTATTTGGCTACCAGACTTGTAACCATGTGTGCTCAGTGCAGTAGCATGGGGTATGCACGCCAGGTGTTTGACAAAACGCGTGAAAGGAACGAGTTCTTATGGAATGCTTTGATCAGAGGGTATGTTATGAATGGGCTGTCACAGGGTGTTTTCGATGTTTACAATCAAATGCAGCGGTCTGAGATACAAGCAAACAACTTTACTTATTCTTCAGTGCTGAAGGCCTGTGCCGAGTTATCAGCGCTGCAAGAAGGAAGAGAGCTTCATAACCATGTGGTAAAGGCTGGACTCGAGTCGGATATTTTTGTTGGGAACGCGCTTGTAGCAATGTATGCCAAGTGCAAGTGTGTGGAGATTGCTCGTAAACTGTTTGACAAAATGTCTGAAAGAGATGCCGTTTCGTGGAATGCGATGATTGCTGCGTATTCTCAGAACGGATATGCAGCTGATGCGTTGGCG
>TRINITY_DN186886_c0_g1_i1:0-490
CATCTTGGCCCCCATGGGCGACTGTGGAGGCACGGTTGTTCTGGTCCCGTGCTATTCCGTCCACGAACTCCGACACCGCGGCGGCCCGGTGGCGCTCTTTGTCGTCGTCATCGGTCCTTCGGCGTTTCTTATCGCGCCGAGATTTGCTGGGAGACCTCGACCTCGCCCTCGCCTTGTATTTCTTCCTGCTTTCGTAGGGCGACCTCGATCTGGACCTGGAGCGCCCGTGTTTCGACTTCCTCTCCGCGGATTTCGACCTGGAGCGCCTGCTGATTCTCCTTTCTCTGTCTCGATCCCTATCCCGTTCCCGGTCTCGATCCCGATCGCGATCGCGGTCTTTCCGATGATCTCGATCGCGTTCTCTGTCCTTGTCCTTCTCCCTCTCCTTCTCCTTCTCCCTGCGTCGATCCATCGCGTGTGTGCAAACACTACAGCGTAATGCATACACAAATACTCTTTTCTGCGCATTTGAATCTCGACATTTTCAAAA
>TRINITY_DN186897_c44_g1_i1:0-223
CTTGCCACAGGTCTATGATACTCACATGCATTCATTTCAATCAACTATATTGAATACTCACAAGTCCAAGTTTCCCCAGTTCCTTGTCTTCTATCTTTTCTCGTTGGCTCCAACAACATGTGGGGCAGCCTTTGCATCTATGCTTTGTCACATTTTTGTCAACAAATCTCGCCGACCAAATACAAGGATGACTGCAGCGGCTTATCTAGCTAGTTATTTATCT
>TRINITY_DN186900_c0_g1_i1:0-246
TATGGTCAACTTCTTCCGGCTGGTCTAGCTTTTCGACGCGGCTGCTTGCGAGGGCTGATCAGATCCTGTGCTCGTATACGTTAACGAATTAAAATGGTACTTTCTATTGACATTGACTTGCTACACCCTCCAGCAGAGCTGGAAAAGAGAAAGCACAAACTAAAACGCCTTGACCAATCTCCAAATTCCAATTTCATGGATGTGAAAAGTCAGGGATGCTAAAACATCACAACAGTCTTTAGTCAT
>TRINITY_DN186902_c1_g3_i2:0-404
CAATATCCACCATGGTTAAAACAAATAAAAATTTAATGAAGTGCCCATTCCCGACCGAACATCGCCCCCAAATCAACGGAATTTAAAATTACAGGGGCCATTCTGGCCCCAAATTCGGTCTTATTTAATGGGCCTGTTGAGAAGTCACTGATGGACCTCTCTCAAATCTCCACGGATTAATTGCGAGCACGTTGGGCATCAAGGGAAACAGAGGATGAACGCAACGAACCCGCGCGAGACGCATTCTGTACAAAAATTAAAAGGGGTGATTGAAGGAAAGCGCGTAAACAGATTATATATAGGAAATTTGGATCACCGTATAACAGAGTAAGTAGTGAACAATAGGATTCTCATTCTCTTGCATAGCTTAAATGCAATAAACACACCTGAATAGTTTGTATGTA
>TRINITY_DN186920_c2_g1:0-698
ATATCAGACACCGTCCTCCGTCACAGTAATCGTGCTTCACTTGTACATAAAACGCCTTATTAATTTGATAAATTTTAGTTATTAATTATATTAGTTTAGGTTTAGTATTATGAATATTAGAAAATATTGTACGCTGTACCCGGTCACAGTATTCGCGCTTCACTTTGGCATAAAACGCCTACCGCACACACAAAGAATGACAGTACAAATATCTCAAATGAATGACAGTAAAAAATATCTCAGATTCAGCTGTTACTGACCACGTTCGACATATCAGGCGGACCACGATAGCTACCAGGACCGTCAAAGAGTTCAAATCCACACAAACTCCAGTAGCTGGTAACTCACAGCCTCGTGGACTCCAAAAAAACTTCCAATCTTACATATAAAAGGTGTACTGTATTCCAAGACTGAAACACAGAAGTCACGAAACTAGTTTACGAGCTTATCCTCATCGCTCACGGTTCATATCACACGTTTCAAGTTGTTCACTATTTTATAGAACCCAGCTGAATCTCTCTTTTCACTTGTCGATGATGATAGGCGGTTGTGTACGAGTAGTGGGACTTTCAAAGGAAAAAGCAAAGCGATACCAGGGCGGAGTAACTCTGTATGTTGTTGTTGCGTGCATGGTTGCTGCTCTTGGGGGCTGCGTGTTCGGCTATGATATCGGTATATCTGGCGGAGTGACATCCATG
>TRINITY_DN186920_c3_g3:0-1075
GCTATGATATCGGCATATCTGGCGGAGTGACATCCATGGATCCGTTTCTGGAGAAATTTTTCCCCAAGGTGTACCGCAGGAAACACCATGCAATATTGCAGGATAGTGCTTACTGCAAGTACAACAATCAAGGCCTGGTTGTGTTCACTTCGTCCCTCTACGTTGCAGGGCTCGTTGCTACAATGGGTGCGTCAGCCGTGACGAGTAGATATGGGCGCAAGGCCAGTATTGTGAGCGGAGGTATCAGTTTTCTTGTCGGTTCCGCTCTCAATGCTTCTGCCATGGACTTAACCATGCTTATTACCGGGCGTGTAATGCTTGGAGTAGGAATCGGCTTTGCAAATCAGGTAGTCTTGCATGGATTTGAAAAAAGTTTGATGTAAAATAGATTGCTGGGATGTCGATCGATAATTTTAAGCAGCAAACTGGGTTCAATTAACCTTGTTTTGAAGTTTTGTGTGAATACTCTATTCATCATCTAGAATTGGAAAGATAAAGAAAGATGATAAGATAAAATGATCAGTAAAGTGTCCACCCAAAACCTACCTGGAACAAGGTTAATCCAGCAACCTAGAACCAGGTTATTCCAACACAGTTTGTTTTCAAAAAATTCTAAAAAAGTAGGTTTAACATATATTTTCTTTTACAGCAAAGTAGAGACGTTTATTCTGATTGAAAAAAAGGTTTAACTTGGTTTTTCTGGAAATCTATTGAGTATGAATGCCATGGCTTACAGCGTTTCGAGTTTCGAATCTAGTAAGTTGAATTTACTGAGACTTTTGTTTGAATTTGTGTCAAGGCTGTACCTCTGTACCTCTCAGAGCTGGCACATCCGGAAACCCGCGGAGGACTTAATATAATGTTCCAGTTGTTCACAACACTGGGGATCTTTGCAGCAAATATGGTTAATTACAGGGCCCAGAAATTAAAATCATGGGGATGGCGTCTATCTTGGACTCTGGGTCTGGCTGCCGCTCCTGCGCTTTTGATGACTGTTGGAGGGATCTTCCTTCCTGAGACTCCCAACAGTCTAATAGAACGTGGGCATCTGCAGGAAGGCCGGGCTGTCCTGGAG
>TRINITY_DN186936_c0_g1:0-3364
CAAAACCCAACCCCATCCCAGGGTTAAGACGAAACCCTCGGTGATCCTCTGTTCACATCAAAACCCTAGACCCGATACGAGATACGGCGTCAAATCTGATCCATCGAGCCTATAATCATCCAACGGTCACTGGGCCCCTTTCAGCACGATCATTTTGTCTGTGCTTGCACGCCTGTGAGCTCTTTTAAGATTTATTTTTTCTTCCGCAGGGGTAAATAAATTCCTCCGTTTTGGCCTGGATTGGTCCGGAATTGGATACTTCGCACTTCATTTGGGGGGTTGTCGATAATTCGCACTTCATTTGGGGGGGTGTCGGTTTTTTCCGTCGTCGAAAATGGTGCACGGAGACTGAAATCTGAGGGTATTGTACATTGGGTATTTCGATGGTGGTTTAGGGTTCCCAAATAGATGAGTGAATGAATAAAAACATCGGTACACACCTATATTTTCCTTCGGGTTCTTTGCTGTATTTGGTGCTAAATATCGGGGTTTGTAGCCAATCGGCCTTTTTTGTTCGGGCCATAGCACAGAAAATATTATGGTCATTAGCAGTTGGTTGACTTCGAGAAAAATCTTTTGTTCATGTTACCCTCGGTGGTAGGATTTTGATTCAGGGATTATGGGGCTTTCAAAGCCAATTTTTTAAAGTATTCAAAGTGGGCAGAGAGGTTGTTTGTATGCATTTTTTTACAAATTTGTACCAGAGGGTCAGGGTTTCTGTTTTTGTTCTATGATAGATGGTGACTGAAAGTCCATTAAAGATGCTGTCTAGTTTAGGGATGGGAGCAACACTAGGGGACAGCCTTAGGGGCCCAGGTATCTCAATGCAAGAGACTTATGGGGAGGGATTTGCAAAAGAGCTGGGGATGTTGCTGCGCGAGCAGAATCTTATTGAGGCGAGTGAGAGGGAGAGGGAATTGAATCTCTACCGTAGTGGAAGTGCACCTCCCAGTGTTCAAGGCTCTCTGACTGCCGTTGGTGGTTTGTTTGGCAATGGTTTACGGCCGAATGCTGATACGAGGGCCGATAGTGGTTTGCCCTCAGAGGACGAGCTCAGATCTAATCCGGCGTATTTGGATTACTATTACTCCCATGTCAATCTCAATCCCAGGTTGCCGCCGCCACCTCTTTCGCGAGAGGACTGGCGGCTTGCGCAACGTTTGCAAGCTGTGCCTGGACATGGTGGTATTGGCGACCGGAGGAAATCGAGGCCGTTTGCTGATGGAAGCAGCAAGTCTTTGTTTTCCTCGCAGCCTGTGCTTCCTACGCACAGGGAGGAGAACGAATGCTTGGAGGGGGGGAAAATATCTTCTGGTGGTCTGGCACGTCAAAGCTCTGCAGAATGGGTTGAAGGAAGCACCGATGGTTTGATTGGATTGTCAGCTGGAGGGTTGGGTTCTCGGCGTAGAAGCTTTGCAGATTTTTTACAGGAAGACCTGGGGAGGACTACAGCAATTTCTGGACATTTTTCCAGACCGTCAAGTAGAGCTGCTCATGATACTGACATTGATCAACTAGCTCCTTCTGCTGAGGTACAGCTTGGACATTTGCAGGATGCTTCTCCATCTCCTTTCTCTGCGTCCGAAGCAGCAATAGTTGAAGGCTTGCACTCTTGTTCTGCAACTCCAGGTCTTGCGAGAGTCCAGGGCCTTGGCACACAATCTTCACTAACATTTGCATCAGCAGTAGGTGCATCTCTTTCAAGAAATCCAACTCCAGATCCTCAGCTAGTCAAGGCAGGGTTAGCTAGTCCTTGCTCAACTGCAAAGTTGGGAAAGTTTGGGTTATCTGATAAAGAAAGCATTGTTAACCATGACTCATTTAATGCATTTTCTTCTGATTCCACAGAGCTTGCTACTGCTTTGTCAGGCCTTACTTTATCCTCTGATGAAACAACTTCCACTGAGGAGCAAAACCATGCTAAGTCACAAATAGAGCAGGAAATTACAGAAACTCAAAATGACCATTTTCATCACCAAGTTGCTTTAAACCAAAATCCACAGCGTTCACATTCCACAAAACCACAGGCTGAATTAGTTAAGGCACCTATTTTTACAGAGGCACATCGACAGTCCTTCTCTGGCTTCAATCAAAACAGTAGAGGACTGGCAGACATGAATATGACCTCAATGACTTCCAAAGATCAAGTTAGAGGTGCCCGCTTACATCAACAGTCTGCATCTATTACACCCAATTTGTATGGTGCCACATCAGCTGCTGGGATGTCCAATGGGGATTTCTCCAATGGGCAATATCAGAGTCCACATATTTCAAATGTATGTACTCCTAATTTTGGCTTGAGTGGATATCCAATTAATCCAATGATTTTACAACCCATGATGGCCAGCTTTGCAGCACCTGGTACTTTGGCTCCCACATTTGACAATATTGCTGCAGCTGCTGGCATGGATTCAAGATCTACTCCTGGTAGCCTGTCTGGAGGAACATCAGGAGGCAACATAGACCCACAGAACTTCTATAGATTAAGTGGGCAAATGGGAGGTGGAATTCAGATGCCAATCATGGATCCAATAAGCATGCAGCAATTGCAGAGAACTGCAGAATATGCTGCACGAATGGCCACAGGATTGAATGATCATTCTATATCAAGGAATTACATGGGTGGCTCTTATCTTGATTTTCTTGAATTGCAGAAAGCCTACTTGACTGCTTTGCTTGCTCAACAGCAGTCGCAATATGGTGTGCCATATTTGGGAAAAGGTGGCAATGCTAGTCCAGGATGCTATGTCAGTCCTTCCTTTGGCTTTGCCATGCCATATCCTGGTAGCCCAATTGGAAGTCCTGTTCTTCCTGGTTCTCCTATGGCATCTACATCTTCACCTATTCGACATAATGAACGAAACCCTCGTTATTCCTCTGGTTCAAAGAGTTCATCTGTGGGAGGTTGGCAGTCTGAAAATGGGGGTGACATAGAGGAGCGCTATGGTTCCTCTTTGCTGGAAGAGTTCAAGAATAACAAAAACCGATGTTTTGAATTGTCAGATATTGCTGGACATGTTTTTGAGTTCAGCGCTGATCAGATTGGAAGCCGTTTTATTCAACAAAAACTGGAAACTGCAAACTCTGAAGACAAGAATATGGTGTTTATGGAAATCTTTCCTCAAGCATTGATTCTCATGACAGATGTTTTCGGAAATTATGTTCTACAGAAGTTTTTCGAGCATGGCACTGCAAAGCAAAGGCGTGATCTGGCAAATCTGCTTGCTGGCCATGTTTTAACACTTAGTCTTCAAATGTATGGCTGCCGAGTTATCCAGAAGGCTGTTGAGGTTGTTGATGCTGACCAGCAGTTGAAGCTTGTCCAGGAGTTGGATGGACATGTTATGCGCTGTGTGCGAGATCA
>TRINITY_DN186952_c6_g1_i1:0-283
CAAAACACTTGCATTCCATTCATCACGGGAACAAACACGGAAAAAGCAAAAAGCAATGGGTGTATTTTCGGCTTCCACAACGCTGCTGACGTTTAAATGGTTCGGTTTATCCGTCGCCCTGCTCCTCCTCCTTCACTGGGGTATTCCCAGTGTGGCTGGCCATGAAGACAATATGTATGGAGGGGGGATGCAACAGCAAATGCAGTCCTGCGACCCGGAGAGATTGTCTGATTGCCGCGACTACTTGCAAAGGCGGAGAGAGCACCCATCCGAGAGATGCTGC
>TRINITY_DN186953_c0_g3_i1:0-384
TTCAAATGCATGCAAAGTGGCAACGCTAGCCCTAGTTTTAGCTGATTCTTTTGACTTAAAAAGGGGGTTTATCATCATTAAGGTTTCTTGCTACCTTGAAGGGTGGTATGTCCACATTTTGAGATGCTTGAAGGGAACGTGGGAGTCTGAATCGTCACACCTTGGAGATTTTGTTGAGGTAGACACTCCACTCGAGGCTTGTCTGCCCACTTTGAAGGGTTACATGGCAGTTTTGAAGAATGATTGAAGGATTCTTGCGCGTTGAAGGGCTTTTGGAGGCTGGACGCTGCGCTAAAACAACCCCGTATGCACTTCATTTGTGGGTTTGGTCATGTTTGAGGGCTCATGCCCATTTGATTTTGTACATGTGGCAATAAAAAGCGT
>TRINITY_DN186954_c2_g2_i3:0-429
AAGCTTGTCAATGCTTCCACCTTCCATTTGCAGTCTTCAGCAACTAGAATTTCTTGATATTTCACTGTGCTCGTCTTTGAAGGAACTTCCCATGGAATTTCATCAGCTATCAAAATTAAGGACCCTGGACATGAGGGAGTGCTCTGGACTGAAGAAGCTGCCCAAATCATTAGCCAAACTAAAAGCTTTAAAATGTGTAGTCTGTGATGAGGACAACGAAAGACAGTGGCAGTCAATCCAAACCTCGGGCATGCCTAATCTCACAATTGTTCCCGTCAAAGAAAGCTTCAACTTGGACTGGCTCGACGATTGAAAAAGTACATGATACATTCTCTGCCCTCTGCAACACGATTAATCCAATACCAACAGTTTGATGAATATTGGACGATCTGAAAAGAACCAAGCATTGCCTCTATAAGCTTGATTTAG
>TRINITY_DN186955_c0_g3_i1:0-634
CTATCCGCCGGCAAATGGAGACACGACACGGCCGTTTGGGCTTCTAATGGGAGGCGGGTGGAGGCTTCTGGGAGCTCAGGTTGTCGAAGTTCTGGCGATTGTTGGATGGGTGACGGTCACCATGGGGCCACTGTTTTATGCTATGCATAGGATGGATCTTCTCAGAATTGGCAGAGAGGAAGAGATGGCCGGAATGGATATCTCTAGCCACGGCGGGTTTGCTTATGACCATTCACTTCCCGACGAGGGACCGTCTCGTCGGTATATCGATTATTTGCAAAAATAAATTGTCGACCATTGATTCCTTCAAAATATCTTGAAATAAATATAAATTAATTCAAAGGTCTCCCAACTGGTGTAGGCCTACCGCACTGTGATATGGTACATATTTCTTTATAACATTTTATTTCGTTGCTATAAGTTAAGTTATATTTTATAGGAGTATGTATGGAATTTTTTGTTTGAAGTATGAAAATCTAAATGTAAAATTACAAAATTGTGTTCGAAGAAAAGCTAACCTTCTAAAATAATTTCTCTACGCTCGTTGGAAGTACATATTTCCTTGTATCCGGGAATATCATACTCCAAAACTATGTATGCATCGAATTTATCATATAAATAATTTATAAATTAA
>TRINITY_DN186955_c0_g5_i1:0-554
TTGTTGTTCGGTTCGGGCGCCATAGATTTTGCGGGGAGTGGCGTGGTCCATGTGGTGGGAGGTGTGGCGGGGTTGTGGGGGGCATTGATCGAGGGGCCGAGGGTGGGCAGGTTTGATGCCTTCGGAAAATCGGTTGCCATGCGGGGCCACAACGCGACGCTCGTGGTGTTGGGGACGTTTTTGCTGTGGTTCGGTTGGTATGGATTCAACGCCGGTTCTTTCATCCAAATTTTGACCACGTCTACCAGCGGACTGCTGGAAGGGAACTGGTCGGGAGTGGGGCGCACCGCGGTCACGACCACGTTAGCGGGCTCCATGGCGGCTCTGACCACGCTTTTCGGAAAAAGGCTCCTCTCCGGGCACTGGAACGCCCTCGATGTTTGCAACGGGTTGCTCGGCGGATTCGTGGCCATCACTTCCGGGTGCTCCGTTGTCGACCCCTGGGCCGCCATCGTCTGCGGGTTCGTGGCGGCGTGGGTTCTGATCGGATTCAATGCACTCGCGTTTAGGTTGAAATTCGATGACCCTCTAGAGGCGGCGCAACTTCACGGCGG
>TRINITY_DN186958_c4_g1_i1:0-1897
TGACCACAAGGTCAATGCATTACTACCGAACCATTATTATTTTATTCATATGTACATTTTCTGTTTTGTTTTCATGGAGATGTATAATTTTAAATCTTTGGCTTAGTTTGGAAGTCAAGTCCCACCAACGAGACTATCAATACAACAATTTTTCAGGAAGAATGTGTTTGTACAATCTTGTAAGAGAAGAAACGTTTCCCTGTCTCTACACTGTTGGGGAGGTTACCGGATCGTTGCTGGCGGAAGCAAACGTGGTGGCGGTCATGATTCGTTGATTGATCTTAGGGTCATATAAGGGTCCTTGGAAAGGGGCATTTTTGCAGCTCTCCTTAATTAACCCGACGGAGAATGATGAATTGAAGGGCTATCATCTCAAGGCAGAGGGGATGAGTACCTGTAAATTCATAAAATGTGTGACTGTCGGGGACGGAGCTGTAGGCAAGACCTGTATGCTCATTTCGTATACGAGCAATACTTTTCCGACTGATTATGTACCAACTGTTTTTGATAACTTCAGTGCAAATGTTGTGGTGGATGGCAACACAGTGAACCTTGGACTGTGGGATACAGCAGGTCAAGAGGACTACAATAGATTAAGACCTCTGAGCTACAGGGGAGCAGATGTTTTTATTCTGGCATTTTCTCTTATTAGCAAGCCAAGCTATGAGAATATTACCAAAAAGTGGCTTCCTGAACTGAGGCATTTTGCACCCGGTGTTCCAATAGTTATCGTTGGAACTAAACTAGATCTTCGGGATGACAAACAGTTTTTTGCTGATCACCCTGGTGCTGTGCCTATAACAACTGCTCAAGGGGAAGAGTTGAAGAAGCAAATTGGTGCTTCTGCATACATAGAGTGCAGTTCAAAAACACAACAGAATATCAAAGCCGTCTTTGATTCGGCCATCAGGGTGGTGCTTCAACCTCCAAAGCAGAAGAGAAAAAAGAAAAGGAAATCTCAGAAGAATTGTTCAATCTTGTGATTGGTGAATTATTGGCAAACATGTTGCATATGGAATTTTGAACTTATGCATTACGGAACGGAAAATTATGTGCTGAGATGCCATACTTGAATCTGGTGACTTTATTGATGCAATTGTAGCTCTCTGCAGTAGACCTCAGTATGTATAGTTGTCATGAGAGCTCAATGACAATTATTTAGTGGTCTTGTTGAGTTCCCTGTGGTGGTGTCCCACAGAAGGAACAGAACTGTAATAACAAATTTTTGCATAATATTTAATTATTATATAGAAGCTTATCATTATGCATATAGTAAAGCTACTTTCTGGAATCACATCAGCCACCGGTTTATTTGGTGGTCTATGATCTTCAATTAATTCAATGTCTTTAGTTATTTGTAGGAGAGATTGTAGTGAATAGAGGGTGACAATAGGAGGGGATCTTCTTCCCGTGGGAATAAACTCGTTACTGTTCAATCATACAAGTTGTATCTATGAAGCTGTGTTTCAAATTCCTATACAGCATTTTGGAAAGATACACCTCATGTTTGTTTTCAGGCCTAAGGCCAAAATTTAGTAACCTCCAAAATTTTCAAATTTAGTTATATCGAATTTATATGCCATGCAATTATCTCAACAAGGATTGTTCAGTGTGATCCCTTGGTTTTCCTGATAGCTTGGATGCAGGGGACATTGAAACAATCAAAGCATCAGAAAGCAGCCAGAGTCTTGTGTGGCTGTACAGTGGTGCTGGTTGTGTAACCACCAAGATGACTTGAACACTCATTGTAGAAGGTAAACTTACAGATTGAGTATATTTGTAATTTTGTGTGATCTTCTGGTACTCTTTTCTATCCTTTCTATTTTGAACACTATTGACCTCTACAAGGTGGACTTTTTATAAATGAAATAAATGATTGAGTTTATGTTCTTCAAAA
>TRINITY_DN186961_c3_g1_i2:0-271
CAGCCTGTATGTTATGGCACACTGTGTGTCATGTATTATTTTTTATATGTTTTTCTCTACATTGTCATAATGCGGATATATCAATGTAATGTCGGATATATCAATGTAATGTTTTATAACTTTTTGAACGCTTATGGGATGAAAAAAGGACGCGGATAGGTTTGTTTGCACCAATAAGTTTAACTTTTGCCTGCCTATGGAATGAAAAATGCTGTGGATACACTTTTTGTCTGCTTATGGAATGAACAATGCTGTGGATACAGAGCTTAAC
>TRINITY_DN186967_c5_g3_i1:0-276
AGTCTAGAAGCCTTGGAATTTGGAAAGCAGGTCCATGGATGCGTCCTAAAATTTGGAATGGAATCTGATGTGTTTGTGGGGAGTTCCCTTGTTACCATGTATGCGAAGTGTGGTTTTGTGGATCATGCATGCCGGGTGATGGAGACAATACCTAAACGAGATATGGCAATGTGGAACGCCATGGTTGCAGGATTTGTCCAGAATGGGAGAATGGAGGATGCTCGACAGTTTTTTGATAATCTCTTGCAACGAAATGTTGTCTCCTGGACTGCAATG
>TRINITY_DN186970_c5_g1_i1:0-3493
CTTATCATATTAGACATTATCCATAACAACCCATGATTTTGCCTCCAAAGGTTTCTATACACTCCTATTCAAATATTTATTATTTAAAAAATAAAATCCCAAAAATAAAGGCTCATTGCTTTCCCTGCTTTCCATAATAGAGGTCATCTATAAATGCGTATGACTTTGCCTCCAAGAGTTTGAATACACTCATCTTGAAAAAAAATAAAAGCCCAAAATCAAACAACTAAGTCTCAGCTTTAGAATTTTGAAGTTTTAGTTAAAAAGGATATAGACATTCTCTGTTTAGAGGCCTGCAGGATATGATGACATCCATGGTATGAATTGGTTACATGCATTTGGGTTATTGAAAGCGTCACACTGTTAGTTGAATTTCATCAACGAGGGAAGCGAGAAATTTGGACAGGATAGAAAAGAAGAGTTCGTTACATTCATTACCTGTGATTACGAGTTCGTTACATTCATTAACTGTGAAAATCATCAGTGACAAACGGTTACTACATTTTGTGTTGTTCCTCACACGTATAACCCCTGCATTGGTGAGGTTTATGGGTCATGAACTCTTCATGGGGTTCTTCAAGGATGCAGCAGCCACCGCAGCACCAGAGTGCTGATTATCACAGGGGACTCTCAACGCGGCAGCCTTCCATGGCATCCAGTAATTTGTCAGGAGATTATGGCACACATGGTGATGGGCTTGCTGCTAAAAGGGCTAGAAAGGTTGTACATCGTCGGACAGTTGATTATACGAGTACGGTTGCTCGTTACATACAGGTTCGGATGTGGCAACGTGACGTCAGGGATAGTACGGTTTTGCAACCTACGCCAGTTGCAACCATAGATATGCTGCCATCTGTTGCCTATACGGACAATCCATCAACAAGCTTTGCAACCAAATTTGTGCATGCATCTACAAATAAAAATCGTTGCTCTATCAACAGAGTTGTATGGACGCCAACAGGTAGACGCCTTATAACAGGATCACAGAGTGGGGAGTTTACACTTTGGAATGGCCAAGCATTTAATTTTGAAATGATTCTTCAGGCTCATGATGATCCAATTAGGTCCATGGTATGGAGTCATAATGAGAATTGGATGGTTACTGGTGATAATGGCGGTTCAATCAAGTACTGGCAAACTAATATGAACAATGTGAAAGCAAACAAATCAGCACATAGAGAGGCTGTCCGTGATTTAAGTTTTTGTAGAACAGATTTGAAATTTTGCTCCTGTTCGGATGACACAACAGTCAAAGTTTGGGACTTCGCCCGCTGCCAGGAAGAGAGATCTCTGACTGGCCATGGGTGGGATGTAAAGAGTGTCGACTGGCATCCAACAAAATCTCTGCTAGTTTCAGGTGGTAAGGACACTGTCATAAAGATGTGGGATGCAAAGACTGGCCGGGAGCTCTGTTCACTCCATGGTCATAAGAATACTGTTGTATGTGTCAAATGGAATCAAAATGGCAATTGGGTGCTTACTGCATCAAAGGACCAGATAATAAAGCTTTACGATATACGAATGTTAAAAGAACTTGAATCTTATCGTGGCCATCGCAAGGATGTAACAGCATTGGCATGGCATCCTTTCCATGAGGAGTTATTCGTAAGTGGGAGCTATGATGGAGCCATTATTCACTGGCTTGTTGGACATGAAGTTCCTCAAGTTGAAGTACCCAATGCCCATGAGAGTGGAGTATGGGACCTTGCGTGGCATCCTATGGGTCACATCCTCTGCAGTGGGAGTAATGATCATACAACAAAGTTTTGGTGCAGAAACCGTCCAGGTGACACAGCTAGAGACAAACATGCTTCATACATACCAGGCTCAAGTGAACAAAATATTGTTCTGGGTCGTTCATCCAACAATTTTCAGACATCAGAAGGTCCAACTACCCCGGGACCATTTGCAGCAGGAGGAACAATGCGTGGTGAAGGAACAATTCCAGGTGTAGGTGCTGCTATGCCTCTGTCACTTCCAACACTTGATACAACCCCACAGGCAGAACAACCACAACAATCTGTGTTGGGCTCAGCTCCGCCAGGAGTTCATCCAGGAGGTCCTCATCCTCCGTTTGCTCCTCATCCTTCTATTGCTACATCTACTCAACAAATGTATCAGCAAACACAACAGCAACAGCAGCATCAGATGGGTCATCTGCCACATCCACCTCCACCATTACCACCCCAACCACCCCATTTGCAACAGCAGCAGCAGCCGCAACTACAGCATCCACAACAAGTACAAGCTCCTCCAATGCCTTTAGGATTACATCCACATCCACCACCACCACCTCGACCGCCATTACCACAACCTCCTCAAATAGGAATGCCATCTTCTATGCCTGTTTCAATGCCATCATCACTGCCAAATGCAGTGGTGTCGGCAGAGTCTATGCTTCCAAGACCAGGACCTAATTTGTCCTCAGCTCATATGCTTCATTCCAGTCAATATTCTTCCATGGTATCATTGCCAGGACAATTAGCCCAAGGTTCATCAAATCAAATTATAACTCAAGTACCTCAATCTCATGCGCTTGGGCAGGTTTCTGTGTCAAACCTTCCAACTGGCATAGGAGGCTTTTTGAATGGTGTTACAAGTGTTTTGGAAAGTCAAAATCCTGTTTCTGGAGCTCCTCCGTTTCCATCTAACACAGTTGGCATACAGCCTCTACCTCCAGCAGTAATTACATCAACTTCTGGAACATACAACAGGCCGCAAAGTGGACCATTACCACCGGTGTCAATATCTCCAGTGCTTAATACGTACCAGTCAGCTGCTGCTCAAAACATGATGGATGTGAGGGGGCCCGGTACAAACCTAGGAACGAATGTTGGTCTTGGGATGGGAATTGGCATGGGTGTTCCACCTCACCCTCATGGTCCCACACCACCTCAAATGTGATGATTAGTCACTAGAAATTGGTGATTCAAAATGCTAAACCTAAACTGTAGAGTTTTGCTCCATGGAATGTAGTCCTGACTACCATGCTTCCGAAGTTTTTGTAGGAGACTGTAAGATTTGATATCAACATTTGTTGTAATTTGAGCTACAAATCTTGAATTCTTGTCAAATAGACTAGGTAGAGTATTTCTTTTTAGCGTTATAAACACCAGTCATACTCAGCAATTGTGGGCATGTTTACGAATCACTTAGACAGTGTTCTCCACTTTGCGAAGCACAACAGTATTGTCTGTTGCCATTTTAATGAATGGGTTCCACGCGTACTAAAATGAGGCAGAATTTCCTGAAAAGCAACTGTTTCATGATTGCAGGACAATTTTGGTGATGATAAGAATAGAGAACTTTTGTTTTGTCTTTATGCATGCTTGTAAAGTGGATGGCTTGTAGTATAAGTCTTGCTTGTGCCAGAAATTACATAGGAATTATGTTGCAGGCAAGCCAAATTAGGAAGCATTTATCAATATTTTCAAATATTCTGAAGTGAACCAGGAAATGGGGTAACAGAACGCTTTAATTAAATACTTTGAAA
>TRINITY_DN186976_c3_g1_i1:0-317
CTATATGGTTCTGTTCAAGTATTTGTCTTCTTTCTGAAGTCCACTAGAGGCTATTCTATTCCTGAAGTCCTATTGGATTATTTCATAGATGCATCGTACATTTGGATGGGCAGGGATAAACACAATGTTCCTAAAATTCAGGAAAACAAGGTTAGCACAATCGACTCCAAAAACAGCCCTGAGAGAACTAAGGAGTTCTTGGGAATCTATTATGACTGTGTTGCAAAGCCAGCCCTGAACTTATTGAAAATAAATACCTAAATCTTCTCATGTTTGGAGAATCTATTTCTAAAGCTAATTTCTTTTCACCGAGCAAT
>TRINITY_DN186981_c8_g1_i1:0-234
TGTTCTAGTTTTAAGGGTTCAAGGGGTTTTCCAAACGAAAGCCAGAATTGCTGAAATCATGGCTTCCACTCCTATCATCATACTGACACTGGCACTTTTCTTCATTTCTCTCGCCGATGCTTCTGCCTATTCAAAAACCCAGGAGGGTTCCCAACCCACACTGCAGAGTTCTGGATCGCCCATAAATCTCGCCTGCCGAGCAACCCAATTGCCAGACCTCTGCAAGTCATCTTT
>TRINITY_DN187007_c0_g1_i1:0-248
GCTTTGGGGTGAAAGTCCCTGAGTTGACGTAATAGCATCCTCCCTTGCCCTAATATTAACACTGCTAATTTGTGGATCCATGTTATAATGGTCATTTTGAGATAGCATATTCAATGCAAATTTATTAAACCACAGTGGCATATCCCTTGTTAAGGATTTTGTTCCAGATTAATGTGAAGATTATAAATGTATACATTAACATCTGAGTATTCTAACCTTCAACTTTTAATTGTATTTTACAACCTGCT
>TRINITY_DN187016_c8_g1_i1:0-725
GTGGATCGTGGCTGGCAGTACTTTGAGCGCATGATTCAATATTATCATATTACACCTGTAATGGAGCACTATTGCTGTATGGTTGATCTCCTTGGTCGAGCTGGGTTCCTAGATGAGGCACATGACTTTATCAACAAAATGCCAATAAAACCTGAACCCGCAGTTTGGGGATCATTACTTGGTGCCTGTCGAATTCATGGCAATATAGGGCTTGGGGAACATGTTGCAGAACGCCTTTTTGAGTTGGATCCCCAAAAGCCCGCAACTTATGTGCTTCTGTCAAATCTGTATGCAGCTGCTGGCAGATGGAATGACATTGAAAAGGTGCGGAAACTGATGAAAGATAGGGGGGTAAAAAAGATGCCTGGATGTAGCTGGATTGAGGTCAACAAAAAGATGTATTCTTTTCTCATAGGGGACACATCTCATCCACAAACAGAAGAGATTTATGCAGAGTTGGAGAGATTGGCTGGGCAGATGAAGGAGGTGGGTTATGAACCTAACAGAATGTTTGCACTGAATGATGTTGAGGAGGAGCAAAAGGAACACATTCTTGGTCACCACAGTGAGAAGTTGGCGATTGCATTTGGTCTTATTAACACGTCTCCTGGGATGCCTATTCGGGTTATAAAGAATCTTCGAGTGTGTGGTGATTGCCACTCAGCAATCAAGCTGATTTCCAAGATTGTTGGGCGGGATATTGTTGTACGAGATGCTAACCGTTT
>TRINITY_DN187021_c0_g1_i1:0-445
AGCATTTGGTGCAGACCAGTTCGATGAGGAAGATAAAACAGAAATGGCCAAGAAGAATTCCTTCTTTAATGTCTGGTTTTTCGTTCTCTCCAGTAGCATTCTCTTAGCAGTCACTGTCGTCCCTTACATCCAGGAGAACATAACCTGGGGATTTGGATTCGGGATTCTAACGGTAGCCATGGCTATAGGCACTGTTGTGTTTTTATATGGAACGCCATTCTACAGACACAGACCTCCAAGAGGCAGCCAGGTGTCTCGTATTGCCCAAGTTGTAATTGCCGCTATAAGAAAAATAAATAAGAGCATGCCTTCAGATGTGAACTTGCTTTACGAGGATATGGAGTCCATAAAATCAGGCCAGAGGCTTCTATCGCACACACAAAATTTTCAGTTTCTGGACAAAGCAGCGATAGTGGTACAAGACTCTTCGGAATGGAAAATTGAT
>TRINITY_DN187021_c1_g1:0-1596
AAATGGACCAAGCATTAGTTTTGGATTTGAGAATATTTTTGGCTTAAATTTAAAAGATAGCTGAATGGCACAACCACCATAGGTATTGGGTGGGGCAATATGCTGTTCCAAAGATATTTAAAGATATATCTCAAATTGTTGAATTCAAATGCATCACAACTATAAATAGGAATATCGAGCGTACGCCATTACCAGATCAGACTGGGAAACATCGTTAACATACCAGGCGAGGAAGAGTAATTAGTTGGTCTTTGCATTAGCTGTAGTTATGAAACTCCAACATTTTAAGAATTGGATGGAGTTTTGGAAGGCATCGGTGGAGCCACAGAGAGGAGACCACGACCAAGAAGAATGGCTCACTAATGGATCCGTGGATGTGAGAGGCAGGCCCGTTCTCAGAACCAAATCTGGTGGATGGAAGGCTGCCATTTTCATCATGGGTGAGTCTTTATCTTATTAATAAAAGTATCTTCTGTATTCTCATAATACACGTCGTTGAAGAGGGACCGTATGTCTAATTATAGCGTTTAAACGTAATTTTACAGTACTTGAGTTCAACGACGGCCTGACATCCTTCGCGCTTCAATCCAACTTGATTATCTATTTAACAACTGTCCTGCACGAAGGGGTTGCAGAATCTGTTAAAAATATCAACTACTGGACAGGCGTCACTGCTGCTGTCTATCTTACAGGGGGCTTTATAGCAGATGCATACTGCGGAGGGTACTGGATGGTTTTCATGTCCTCGATTATTTATCTCCTGGTGAGTCTAACCCACGCCTGGAATTTAACCTTAAGTGAAAAGAAATCACTCGTACGTTTAACTGTTTAAATTGCTCATTATAAATTTCGGTGAGTGGTTTAAACAGAGTTTAAGGTAGACCATCTGGGTAGTTGCAACTTCTATTTCTTGTCACCCTGTCCTGGTGGATTGGCTGGCATTTTTACAGAAACAAAAAGGAACATGGAAAAGGATTGAAGTAACGGCATTTTTTTAGTTGGATATTATTGGCATACATTTTATAAACAAGTTTTTGGTATGTAGTTTATAAACAAATTTTTTGGTATTATAGATATAGAGCAGTAAACTATTTTGTTTTCTTAAAAATAACTACTTTCAAACTTATTGATATGGAAAATTTATATGTAACAACACAAGAAATAAATCATCTCTCAAAAATATATATAAAACTCCAAGGAACAGACATGAAAAACAAATGAGTAAGAAATGAATGCCATCAAATTTGTATTTAACAAACAAGATAAATTTGAAATTCCAAACGTGATCTAAAATTTTCAAAATTTAATCTACCCTTATCCAGGCATGTTTCTAGGGTTTGGGTGTTTTCTTTAAATGTATCATGCAGTCTATTTGGTGCTGAATTTTATTGTATAAATGAATATTTCAGGGATTAGTTTTGCTGACGCTATCAGTGTCACTGTCAGCTCTGAAGCCACCTGATCAATGTGATGATTCAGTATGCAGCAAAGCAACAAGTACACAAATTGGTGTCTTCTTCTTGGCATTGTACTTGGTATGCTTGGGGACCGGTGGCGTCAAACCCTCTGTGGAAGCATTTGGTGCAGACCAGTTCG
>TRINITY_DN187021_c2_g3:0-1706
TATCACTAGTATTGCTCAAGTTGTAGTCTCTGCTATAAGAAAAAGAAATATGGAAGTTCCCTCAGATGTGAGCTTGCTTTACGAGGATATGGAGTCAATAAAATCAGGCCAGAGGCATCTATCTCACACAGATAATTTTCGGTATGTTAAAGATTCAAGTGGTATGTTTCGTTACATGTATTTTGTTTGAGCCAAATCATGATTTTACTAAGGAAAGTTGGAATAAAATGCTGCTGTTGTTATCCTAAAAAAAATTATCTCAACAACCAATAAAATTATGTTAATATCTGCTTTTTGGGTTGCAACATATTAGGTTTCTTGACAAGGCAGCCATAATGGTGCAAAACTCTTCAGAATGGAAAAATGACACACAGCGAACTGCAAAGCCAAATCCGTGGAAGCTCTGCTCAGTAACTCAGGTAGAGGAAACAAAGCTTATATTGAGGATGGTGCCCATCTGGCTCTCTTGCCTAACCTTTGGATTGGCTGCAATATCACAGAACACATCGTTCTTCGTAAAGCAGGGTACCACAATGGATAGAAGAATGGGTTCCCACTTCGAGATCCCGCCGGTTTCTCTAAGTGTCTTTTCCACCATCTCTGGACTTGTTTGCGTAACTGTATACGACCGTTACATGGTACCACTGGCCAGAAGAATAAAAGGCAATGAACGAGGATTAACCGTCCTCCAAAGGATTGGAATTGGCTTGTTCTTCTCTGTCTTGTGCATGGTGACTGCAGCGCTAACAGAAAGGAAGAGAATCCATGTAGCAGAAACCTATGGCTTGCTTGACAGACCCAAAGCCACAATCCCTATCAGTGTTTTCTGGTTAGCTCCACAATATTCTTTGGCGGGAATAGCAGATGTGTTTACTCTAGTTGGATTGCAGGAATATTTCTATAATGAAGCCCCTGATAGCATGAGAAGCTTGGGTATCGCCTTCTATCTGAGTGCTGTGGGAGTCTCGAGTTTTCTGAACAGTCTTCTCATAACCATTGTCGAGAGAGTAACCGAAGCAGGAGGGCATCAAGGATGGTTGGTGAATAATTTAAACAGGTGTAAATTGGATTATTTTTATTGGTTGTTGGCTGCTCTTGGTACCATTAACTTATGCTTCTATGTTTATATTGCCCATATTTACACTTACAAGCAGCTGAAGCAAATTGCACAGGGTGCAAAAGGTTGTGTGTAAATATATGGATATGCATTTCCCTCTCCTATCTTTGAGGTGGAAGGAGTTTATTAAACAGACAAGAAGCAACCACTCCGGTTAATATGGTAATTTCTTCAAAAGCCTTGCACTTATAAGTAGCTATCTTTTCTTTCTACCGTCCCTATCATTATCAGCTATCCACATGGTTAATCAAACAACTTGTGTCCATAGCTTCTGATGCAGGGGCAGCCTGGATTGGCTTTATCTAGGCACTTAGTTTCATCCATTATATGTTCAAGGGAGATAAATATTAATAACCAACTTATCTTTCCATGTTATTTCTTAAATTAAAATAAAATGATTTCAATATTAAATAAAATTAATATAATACTCAATAAATGAACCATCATTTTCTATCAATAACAACGTTTTCGCTGTGTTCCGATCACTGTTAACTTCTCCTCTGCTTCATCAAACAATCTATATCGACTGGTGATGTTTGCGTCCACTGTCCTCGTCATAAGTACTATCGGGGTCTCCAGTTTTCTCAAC
>TRINITY_DN187023_c0_g1_i1:0-294
CGAATTTCTCTGTGCGCCTCTTCTCGGTTTCCACTCTTTGTCGCATAGAGGTTTTGAATTTCAATAGTTTATTTTCTTGTTTTGTGTGGGTTTCGGAGTTAGGGCTGATAGATCGGAACCCTAGGGTACATAATTTGACGGAAAAATAAAGGGTTTGTTAATGGATCCTCTGCAATTGAGCGTAATACCGGATTTACCTGAAGAAACGAGGGATTCTCTCATAGCAATTTCACAGCTAGAACCCGCCGACAGCTACAGTCCAGATCAGACAAACGCAAAAGATTACAGGGTTTA
>TRINITY_DN187023_c3_g1_i1:0-255
GAGAGAGCTTTGAGAAGACCAATTTACCGGATCAAATGATCATCCAAGGGTGGCGTGCGAAATTTAACTTACCAGAGAAAATCGCCAATGTTCCCAACTGAGCAAGCTTCTCAATTTATATCCGTAGACGACTCTTAAATGTGGACGATTTGTCTGTAAATGTATAGTCATGGATATGTAAATGTATAGTCATGGATATCTGAAACTGAAACTTATTTATGCATGAAGTGTGTAAACAGACGAGTTTCTACAAAT
>TRINITY_DN187025_c4_g1_i1:0-576
CACTGGATGCAAGTTGCTACCACTTTCGACAAAATGCCTCACCACATATTCGATGGCTACCTTGGAGATATTTGTCCATGCAACTATGTGGCCTTGTTACTGCGACTCGACTAAGTGCAGCTCGGATCTGCTACACCCATTTCTCCTTGGCCCATGTATAACCTCACAGCCTTTGCCCATAAAGTGCTCTTTCCTCAACTTTGTTACCACTGTGATAAAATGAGAGATAAATAAAAACATAATAGCAACACATAAAAACAACACATGGACGCCATAAATTATCATGGAAACCATTGCGAGGAAACCAACTCCTAATAATAGATCTATTATTATTGGCCCAAAGGCTTCTTAAAATGGAGTCTTCATGTCCTTAGATGGGTTACAATACATGAAAAGACTTCCTACAATGGAGTTTTCATGTCCTTAAATAGGCTACATTACATGAAAATACCATGGGTTACTGAAACCTCGAGCCCATAAATCACCAATGGTAAACCCATTAATGACCATATCAAATTGACTCTATGACCGAGTCAAGTTTACCTTTACTACCCTAAAATTACAGTTCGTAACCCG
>TRINITY_DN187028_c2_g3:0-339
ACCGTTGTTTCCATTTTTGTTGCAGTTTCTGCGTGTTCTGTAGCTTCCATACCCATTCCGACCTGGTGAAAAATACGGTGGAAGTAGTTAAAAAACATGTGGTCCAAGACTCTTTGTTCAATGTTTAATTAGTCTCTTTATTTACATGGTGTAGTTTCAGAGATTTGGAGAGAAGCCTCCCAACCTCACTATAATTTTGACATTATAAAAGGTTAGGAAGGTCAGTATTGTAACAAAGATTGTGAAATTGAAATCTATTGTGGTTGTACCCCGGACACTTTAAGAAGTGGTTTTCATCCTAGATATTCCTGTTCTCACATATAAAAAAAAAAAAAAAAA
>TRINITY_DN187030_c2_g1_i3:0-232
AAGCAGAAAAGCTTGCAAGATGAGAACTGGACAATGAGAATGCCTTGCTATGAGAAATGTGGAGGGATACTTTCTGGACCTATATATCAGTTTCACTTGTTTTAGCTCCGAGTCTGGATATTATGTGGTCCAGCATTTATGACGAATGGATTCTTCTTGAGAGAAAAATATGGACTATTCTATCTTGCTTTGTTTTTATTGAAGCAGGGAGTGGCGACACAGAAATTGCTAT
>TRINITY_DN187032_c2_g3:0-901
GGAGGGCGACTACCTTCATCCTGAGTTGGATCCATTGGTTGCCTTCGAAAAAGGGATGACTACGTGGGCAAAATGGATAGATCACAATATCAATCGTAACAAAAGCAGGGTGTTCTTTCGTGGACTTTCTCCGATGCATTTCAGGTAAGATTAACAGCCAAGTGCTCTTTCGTAGGCATTTTCCAATGCATTTCAGGTATGATTAACAGCGAAGTGTTTTCTTCCTGTGATTTAATCAAAATATTTGTGAATGGACACCTGAAATATCTGTTTTCCGCACATGTTTTATTACAGTTCAGATCAGTGGCACAAGCCGGGCACGCACAAATGTAATTTTGAGACAGAGCCAATCTTTGAGGACTCGGCCGTAGAACCTTTTCCTGTAATGCTCCAAGTGGTGGACAAGGTGCTGCGCCACATGAAATTCCCGGTCTCTCTCCTGAACATAACGAGGTTGTCAGATTTTAGGAAGGACGCGCATCCATCTGTGTATACTCTGAGAAGGAACAAGAAGCTAACGCAGGAGCAGCGGAATAATCCTGACCAGTTTGGAGATTGCAGTCATTGGTGTCTACCCGGGTTACCTGATATTTGGAACGAGCTACTGTATGGGAGCCTAGTCATTGAGGCCGGCGTAATACCGTCGCCTCGTTATTATTTTCATTGATCGGTTCGCAACAATATCTGGGCTTGTTTTAGGTTACTCTTTCATCGATGGTGTACAATTGTGTGAAAATAATTATTTAGTTCTGTGACCGGATTCCTCAATGAAATTGATCCCATTGTCAGACAAGTTGCTGATGTGATTTTTTGCAACCGGCGCTAATGAATTCCAAATGTGAATGTTTTATTTTAGTAATTTTTAATATATTTATTTTTAATTAAAAAAAAAAAAAAAAAA
>TRINITY_DN187036_c0_g1:0-2305
AGACATGTCAGTTTGTTAATTGGGTTGCTGAAGGGGTTCATTGGATTGTTGAAGGGATTAGGAGGACAAAGGGTAAGGCCCACTTTCCTTGGTAAATGCTCTGTTTGGTCAATTGCAGTGTACCCTTCTTTTTCACTTTCTGTATTTGGATGGGTTTAGTTAGTTTCTGTATTTCGATTTTCTCTGGTAATGGTGGACTTCATTGATTGAGAGTGTCAAAGGTTGTTTCGGCATGTGGGAATTAATGATATGGGATGCATCTGCAAATTGTACTCGGGAATTGATTCTGTGCAGCTTCTCTCTGTGTTTGTGTGTGTTTATTCTGATTTTGGATAGCAAAATACTGGCTATATTGATGGTTAGTATAGGCTTAAGGCTGATACATTGTTGAAAAGGAAAAGGTGAAAAGCAATTTTGTAAAAGGAATCGTTCTGATTTTCACCACGAAAAGAAACTGTTTCACTGTCATTTTATTACAAGGCACACAATTGTTGGATTGTATCTGTAAATTTCTAGTTTTTCGTTTTCTTGTAATTTTATGAAGTTTGTTAATCTAAGGCACATAGCCGAACGTATCTTGCCCAAAATGAGAAACAGGAAACGGCAAATTCTAGGTTTGTATATATATAGAGAGACTTGGTCCATGAGCAAACTCGGTATATAACCACAACCCATTTTCTTTTCCTCTCATACAATACATTACATTGTATGGTTGAAGCTTGAAGCTGTTTGGAGTCTAATTTGCTTTTGTTCTTCAAGTGCTGCCATTTAGTATCAGTTCTCACAGGGTACACTGTACAAGTAACTTTCATATATATACATAGTTACCTATAGTGTACCCTTTACGTGTACCGTGTACCCTGTGAAAACTGGTACTAAATGGCAGCGCTTGAAGAACAATAGCAAACTAGTGAAGAAAAATAGAAAACTAGAGATTCCAAACAGCTTCAACAACTTCATAGCCAAGCTTAAACGCTTAAGCTTCAACACTACGAAAGAAAATGAGTTTGGGTTTTATAAAGAGTTTGCTCATTGACTAAGCCTAGGTTTAGAGTTTTGGTCTCAGTTTTCCATATATAGAGAGAGCGCATTAATCAAATCTGTTTCAATGAGTTTTGGGTATATCAAGATTTTGCCTGTGGACCAACTTTAATTTTAGGGTTTTGGTCTCCATTTAACATTATATATTATTTATAAAGAGAGAAATATACATTTTTTAAGTCAGTAATGAAAAGTATTTCTTTAAGAAACTCTTCATTGTTAAAAACTAACAACAATCCATTTGCAAGTAGTTCCACCCCTGTTTAAGAAATGTGTTACTCACCAAGAAACAGAAAACTGTGCAAAAAAACAAGGGTTTTAACAAGTTATTTTGCAAATAATATGTTTTACCTGTTAAAGGTCATGTTATTAGTAGCGTAGGCCGAAACAATTCTTTTACCTCCAATCTCTGATCTTCATTTGTTTACATGGATCAAACATTTATTTATTTTTGTCTGGAATTATTTTGGTCCTACAAAATGGGAACAGTTCAGGACTGCATAACCAAAGGCATCTACCTCAACAAATGGCCTTTTCCCCAATATCTAATTCTGCTAATTACACCAATGCTTTTTTCAGAGTCATAGACTGTTAATTTGCACGAGTTAGAGTGGATCTCCAAGGGTGAATTTTCAATATCTGTCTGACTAGGCTCTCATAATTAAAAGAATTAAAAATCATAATGTCATGTCTACATTAGGAATCCAAAATGCTAATATGGTCTCATAAAACTTATTGATCTGAGTGGATGCTTTTGATGAAAATAATATAAAACCTCACTGCATGTATCTATGCTAATCAAAAGAACCAAGTTTATTACCAAAAGACTCCTTTCAGAAGCCTCAGTTAGCACTATCAAACAGTAATATTCGACACGATGTTGCATACTAGGATCCTAGTGTGTTTTTTCTTCTGAAATTTTTGATGCAAGTTCCTAATCACATTATTATGCAGGTTCAAATTTGTTGCTGATATACAACCGATAAGTTCATTATGCAGTTTTAGATTTGTTCCTGTTGCATCTAAAGATGGAGGATGCATATTATGCTCCTGTGAATGGAAATCAAATCAATGGTATGGTCATGCAAAACTTCCAGAAAAGCTTTGGCCAGGTGCAGAATATTTTAGAACATAATCGGTTGCTCATCAATGAGATAAATCAAAATCACGAATCCAAGATCCCAGATAGTCTAAGTCGAAATGTTGGCTTAATTCGAGAGCTCAACAAAAACATCACAAGACTGTCCGACCACTATGCTGATCT
>TRINITY_DN187040_c4_g1_i1:0-400
TATTGCACATGCTGATTGGTTAAGGTCTATTGATCAGATTAAGGTAACTTTTTTTAATGACCTAAATATAAAGATTGAAAGTGATTCCTTCACCACTTAGAAAACCTATTTGAAATTTTAGGGTTCATTCTGATTGAGACATTTATTGCTGGGCAATAATTAATATCCCTTCCCACTGGATTTAATATCTTCTTCCACAGCAATGCTGTCAACGTAGTCTTGTTTGAAGTGTTTGAGACCATAATTTATTCAATCCAAGCACCATGGCTTTGCCTTTCCCCTCAACAAGCTCTGCTAATAGTGCAGTATCGGCCTCAAATCGCGCCTCCTCCTCCTTTACAGTCAAGGGATCCCAACATATGCAAGAGCTTTCGAGTCTTCTTTTTGATTTTAGGCCATC
>TRINITY_DN187041_c4_g1_i1:0-245
TGAAGTGACTGCTACTTTGTACTTCTGGAATAGCCCATTTTGGAAGCATTTATGGTTTTATCTGTTTTCTCGTTGGGTCAATATGGTTTTCACTCTTAAGTATTAAGATACTATTTATGGACAATTGTGGGCCCAGTCAATGTTTTGGACATAAATTAATATTTATTTATACTTAATGTTATTTATCTTTGTTTAAATATTGGTTGCAAAAGTCTCAATTTCTGGTGGTTTGGTGGGACCAGTAC
>TRINITY_DN187050_c2_g1_i1:0-1228
ATCAAACTTGTGATTCCAATAAATCACTGTCGAATTTTAACCGAAAAAACCCACAAAAAAAACTTCCTAAAAATCGCATTATAAACAACTGCCAACTGAATATCTCAGCCCAAAGGCAAAGGCAATGAACAGATGAAGATTAATTATGGTAGGCTCTCAATCATGTCACGACGATCTATATAAATACCTATGCCGTCTACGTGCAGACTCAGAATCCATAGACAGTTCATATTTGCCATGGCTTCATCAACACTCTTGTGGCAAATTGCTGGATTGAGGTTTATACATACTGATTTGGTGGTGGGAATCTTATGGTTGGCGGTAGTGAATTCGGTGGCCGCTGCAGCTCAGCCTGAATGGGTTGGGGACTTTCGCTGCGTGAAGGAAGTCATAGTTACAAGGGCGATAGAAATCCTTCTGGTGTGCTCTATGGTCGGCGTAGGGCTGTTTTATATCATTAGCCATCGACCCCGCCACCACTGTTATCTCGTAGAATTTACCTGTTACAAGCCGCCGGTGGAGCGAGAGATGAACACGGAGATAAGTATGTATTTTAGCGGCAGGCACGAGCCCATAAACGTGGATAATTCAAATTTCCAGTGGAGAATTTATCTGCGATCCGGCTTGGGGGAAGAAACGTGCGGCTCGCGCTTCCTTTTCAATGATGAAACAGTAGCGACGTTGGAGGAAGCGTGGGTGGAGATGGAGGAGAGCTTCGTGGCTGTTCTGGACGAGTTGTTCGCCAAGACGTGCGTGGAGCCACGGGAGATCGATATTCTCATCGTCAATGTCTCTACTTTCAGCCCGGCGCCGTCGCTGGCTGCGTGGATCGTGAACCGCTACAAGATGAAAGAGAGCGTCAAGACCTTCAATCTTTCCGGCATGGGCTGCAGCGCCAACATAATAGCCGTGGACATGGCCAAGGATCTCTTCAAGATCTACCGCGACTCCTATGCTCTGCTCGTCGGCAGCGAGAACATAACGCTGAATGCCAATTATAAGGGCAACGATAGGTCCATGATGGTCACCAATTGCCTCTTCAGAGTCGGCGGAAACGCGGTGCTGCTGTCGAACAAAGCCAAAGACGCAGCCCGGGCAAAGATGAAGCTCCTGCACGTCGTCAGGACGAATGTCGCCGCCGACGACGAGGCCTACGGCTGCGTCATGGCGAAAGAAGACGGCGAGGGTTTCTATGGCATCGGCCTCCGCACGACGCTGATCGACGTCG
>TRINITY_DN187051_c0_g2_i1:0-256
AGGTGATCACGTTGGGCTTTACACTTGCCACTTGCATTTGACGAAACAACTTCAGGGCCTCGCCTCCATGTCCATTCTGAACATAACCAGCAACCATGGCATTCCACGAAACCACATTTCTATCAGGCATTTTGTTAAACACTAGCCGTGCCTCTTCTACACTCTTGCACTTGGCATACATATCTATAAGCGCACTACCCACAAAGACATGCAGCTCAAAACCACTTCTCCTTATGCTTTCATGGATTTCCTTCCC
>TRINITY_DN187057_c1_g1_i3:0-328
TGGCAATATGATGAAAGCCACTTACCTAGACATATTTCGTTGGATTGTCTGTATTTTATTTCTTGTACCCAATGTGGCAATATGGTGAAAACCACTTACCATATTTGGTTGGATTGACAGTAATTTATTTCTTGTACCAAATGTTTCCGGATCTTAGTTGAAAAAAACGTGAAAGCAACTTACCATATTTGGTTGGATTGACTGTAATTTATTTCTTGTACCAAATGTTTCCGGATCTTAGTTGAAAACTAGTACGGTGGTTTCGTATAGAAGTTGTTTATGTGTTTTCATATCGTTTTAGAGGGGAAAACCAGATTCTTTGACAAAG
>TRINITY_DN187057_c2_g2:0-1288
CTTTATTGCCCTTAACTACTATTCAACGGACTTTACAATCGACAATCCCAATCCACCAAATCCTGTAAATACAGACTACATTCTGGACGCCCGTGCTAATGTTACATTTGAAGTAAACGGAGTTTACATTGGATCAGCAGTAAGCAACTGGAGATATTTTTATTTTTTCCTTGCTTGACCAGTGAACTACTCCAAAACAATTTGAATGGAATTTAGATTTATATACATCACAATCCATTTGCAGGAGGGTTTGAACGAGTTCAGGTCTTATCCGGCTGGATTAAGGGACGTAGTAAGTTACACAAAGCATCGCTATAACAACCCTCCCATATACATCACAGAGACTGGTACGCAGGTGTTTGTTGAGTTTCAGTTATTGAATGATAATTTTTTCCTGTCAAAAACTTGAGTCTGTTGATTAAGAACACCATTATTTTCTTCAGGGTATGGTGATTTTGATAATGGCACAACCCCGCTTGAACGAGCATTGAATGATTCCGAGCGAGTGAAGTACCATTACGAATATTTGTCTTCCCTGCTCCAAGCCATAAGGTATACTTGTGAATTATACAGTAAATTGAGTTTGTTATGTGGAAGTATACCTGGTTTTGAATGCTGTAAAAAACTTGTTCAGGGAGGGAGCGGACGTGCGAGGTTATGTGGCTTGGTCGCTTTTGGACAGCCTTGAGTGGTCAAATGGATATAATTATCGATTTGGTTTACATTATGTGGATTACCATGACAATTTAAAACGATACCCAAGGGCATCTGCTCACTGGTTTAAAACCATCCTCAGGCTATAATTCAGTTAGCCAAATACATTTATTGTTTTCAAAATAATATTATTGCTCTGAAAGTGACTTCCTACTTTCATCATTTGAGCAATATAGTGAAAGCTACTTATTTGGTTGGATTTACTGTAATATATTTCTTCGGACTGACTGTACTTTATTCCTTCTGCCCAATGTTTCCAGATCTTAGTTGAAAAAAACCATGCGTGTATCCTACGTTGCCATGTTTTAGTTGAAAAATAGTAAGGTGGTTTCGTATAGAAGTTTCTATCTTTTACAAAGGAATTGGCAAAAATTTGTAATGGGAAAACCAGATTCTTTTACAAAGGAATTGGCAAAAAATTTGTAATGGGCAAAAATTTGTAATGGGGTTTCTATTTGATTAAATATGGCCTGGCAAGTTATATTGACTTCGAATGAGGTTTGTGTTACCGAAGTGAAAGATTTGATTCAAGTATTTTAATATATGTAAATTCATTTTAATTTTTAAAAAAAAA
>TRINITY_DN187082_c1_g1_i2:0-249
CGTGGGAGGAAGGGATTAGGGTCATTAAGATTGGTCTTCTGTGCGCACAAGCAGCTGCAGCGTTGAGGCCTTCAATGTCTCGTGTGGTGTCGATGCTGACCTCTGAGAAAGAGCATCTTCCTTCGCCCACAAGCCCCCCTTTCATAGATCTACATAGCCCGGGCGTACCTGCCCCTCATAAAGCATCAGGCAGTACAGCAACTTCTAGTACACCACCCGATATCCACTCTGCAGCTGCCGATCCTTCAT
>TRINITY_DN187088_c5_g1_i1:0-256
CCTCTATACACAAATTCCTATTACTTTCCACCATAACCATTTGATAAAATCACATATAAATTCAAGTGATCTCCATTAACACACATATGATTCCATAACCATTACTCTTTGTTGCATCCATATATAAGCCTTGACGGCCTCCAAACTTGGGAACAGCATTAGGAAACACACATTCAGATTTGCAAACATAGAATCCCAGATCATTTACATTCTTATTCTGTGAATCCTCAAACCCTCTTTATTTGCCCTTTTTTGT
>TRINITY_DN187093_c4_g3_i1:0-296
AACCAAGTTCATCTTTTAGGCCATCTGACATCGGGTCCTCGAGAGGGACTGGAGGCAGCAGCATACCTGTTTTTCTGGAGGACTTGCGCATGGATGGATCCATTCCTGCCTTTCTCAGCGTCCTCAATTCTGCTTTTTTCCCGCTTCCGCTTCGCCCCTTTGTCCGAATCCTGGACAGCCTCTCTTCAAAATCTGCATCTTTAGGTTGGTTAACAGCGACTTCTGCTTTTTCCCCCTCATCTGATGCTACTTCTTTTGGGCTCTGAGTTCTTCTTTTGGATAGATTTTTGCATGTG
>TRINITY_DN187095_c4_g1_i1:0-2015
CGAGGGCGATTGAAATGGTTGTGAGCAACATTCTGAAGCAACCGCCCCTGATGGGCGTTGAAAACGCATTGAACCAGTTGGGGTTTGGGGTTTCAGTCCAGTTTGTGGAGGATGTGCTCAAAATGTCCTACGGGGCCGGCATGGATGCCTTGAAGTTTTTCCGTTGGGCTGGGTTGAAGCTTGGCAGGAAGCACAGCCCCCTCGCGTGGAATTTGCTCGTGGATTTGCTGGGCAAAGAAAAATTGTTTGACGCGATGTGGGACTGCGTTAAGATAATGAGGACCGAGGGCATCGTGTCCATGGAAACCATTTCCTCTATGTTTGGGAATTATGCGCAGGCCGGTAAGATTGAGGAGGCGAGGATGACGTTCGATGTGCTGGAGCAGTATGGATGCCGGAAGGATGTCGTCGCGCTAAATTGTTTTCTGAGTGCATTGTGCAGGTACAATCAGGTGCAGTCGGCCGTAGAATTCTTCGATAAGATGAAGGATAAAATCACCCCAGATGCTGACACTTATGCGTTGCTGCTGGAGGGATTGGAGAATGAAGGTAATGTGAGTAAGGCTAAAACTACCTTTGGGGAAATGATCATCCGCGTCGGATGGCTGCCGGGCAACACAGCGGCTTATAATGCCTTCTTGACCAATCTCGTCAATTGTTCTCAAGTCGAAGAGGCATTGAAGTTTCTGCACGTAATGAAGACTAAGAAGTGTTTTCCCGATCTGAGCTTCTTCTGTAATACGCTTCAAGTCCTTTACCAGCGCAAGGACACGAAGTATGCTTTTCCCTTGTGGGAGATGATGAAGCAAAGTGGTATGGCCCCTGATTTGCCCACTTATAATGCAATGGTTGGCGTGTGTTGCTGTGCAATGCCGAGCCAGGTAGAATTTGCTTACCGTCTCTTGGATGAGATGGTTTTTAATGGTGCCTTTCCTGATTCTAATACTTACAATGCTATTTTTGAAGCTCTTATCACTGTCCGCGACGTGGAGGCGGCCTCGAGCATTTTCCGAGAAATGACTAGGAATCAATGTTATCCTGTCTATGCTAATTATGTTATGGCAATGAAAATGTTTTTTGAAGCAGATGATCCAGATATGGCTGTAATGATGTGGAGACAGATGATCCAGAAGTCCATTTTCCCAAAATCGGACTGTGCTGTAGTGTTAATTGAAGGGCTTTGTGACCTACGAAGAGTATCAGAAGCACTAAAATATTCTCTGGAGGCATTTAACAGAGGATTGCAAATACCAGTCGAAACTATGACAAAGTTGAAGAATGCTTCTATACAAGCAGGCAGGCGAGGTGCATGCGAACAACTTGAAAAAAAAATGAAAGGTATTTTAAGTTAGGCCAAGTAATCACCAATGCTTAAGTTTTCTAAGTCAGTCCCCTTGAGGGGGAGAGCTGCAGGCAGTGTTTACTGTGGCAGCTTGGTTCCCATTTCTTGCGGTGGTTATTAGGGAATTTCAAAATCCCAGAGGATTTTGACTGAGGCAGTAAAGATGAAGTTCAGCAATGGGATAAGCTTCTCTCATCTTTGCTCGAAGACTGGTTTCTTTTTGGTAGCTATTCATACTCTGCAATGAGTAACTCTGTGTCTTAGGGCATCATTTATCTTCATTGAAAAACATCCTGGACATTTTTGTTATATATTTTCTCTTTTTTCCCTTTTTGCATTTATAATAATTTCAATTGATATTATGGATTTTAATCTGTTTTATTTTATTTCATATGTAGATTTGCTTGCACTTACAGCTAGTTTGCATCTCTAAATAGTAAATACCACTTGTTGCTGTTTGGGTTGTCTCTGAACCTTCTGGGTATTATCTTTGTAGTTTAAGGTTGACTTTATTATGGGATTTCTATTCTGTCTCCTGTTTCTATATATAGCATCATTTCTTTTGTAATTCACATATCATGGTATTTTGTTATTTAGTTATTGGGTTCATTTTTTGGATTAAAAAGGTGATTGAATAGGAATTTATTCAAACATTTAGTCCCCAATCCAAGTC
>TRINITY_DN187101_c0_g1:0-1448
ATTCTTGATGCCAAATTGGCTCCTTGTTATCCTGGAGGAGAGGAATCCACTATCGATCTTGACGAGTGTCCCATTTGTTTTCTTGTAAGTCTGCAGAAATTCAATATTCCGTCTACTTTTTCGGCTTCTATGATTTATCTGTTGCTTCTGGTTGCTGCGCTGATGTTTTCGTTGATGGATAGGGATGGAGTTTGGGGGGTTTTGCGGGTTTAGGGTTCGATTAGAAGAGGAAAACTGGAGTAAAGTTCAGCTTAAATTCTAAGATGCTGAAGGTGATGTGGGAAAAGACTTAGTCTACAGGGTCATATTCGCTTGTTTCTTAAATACTCCCTGTTTAACGTTGTCTGTTGAATCCAAACTAGAATGAAATTCGATTGTTGTCTAGTACCCCCGACTGTTGCCACTGGTGGTATGCTGCGTTGTCTGTTCATGGAACGCCGCTAGTTGAAATCCTCTGCCTTGTTCTCTCCTGGAATTAGGTCCTGGTGACGTAGTGTTGTGCGTTCAAATGGTTTATTTTACAGCATTTGAAGATAGGTCCAGAGGAGTATTTGTTGAGGCGTTTTGGTATATGTAGTATTTTATGAAAAAAAAGATCATGCTTTGATTTTAGTGGGATTCTAGTATTCAGGTCATTGCTAATGGAATTGGCGCGTAAGCTGTGGTACTGAAATTGCAAGATTTCGGGGGGATGTGATAGTCACCGAACGGTTTGCAATTTTGCATATGGCATTAAGGCACGGGGAATAGAAGTCCTTGCCAAATAGGTCCGATTGTGGTATTAGATGTATGCAGGCTTTTTCTGTAAGACTAGAAGTCTTGTAATTTATAACAGGTTCACTTGACATTTCAATTTAAACTATTTACGGACAGTTCTAGGGGTATCTGTAGCTTTACTTGTTGAACTGATGTCTCTTTGGATTCAGCTTGTTTACTTTACATATTGAGTGACTAGCGGCTTATTGAAGTTATGTTATTTCAATATACTTTCGTTGCATTGAAATCTGTGATTTCTGTTCGGAGAATCCTACTATGCTGTTTTTGCTATTAAAAATGTCCTGCAGAAAGGCCTTGTCCCATTTAAAAACTGAGGCCAATATGTTGACATGTTATTATGATAAAAAATCATATTACTGATTCAGATGCATTCCTTTTTTAGAGTTGTGAAGATTGAGCCCCCAGTTACCAGGCTATGTTTTTTACTTTCTGATCTGATTGTTGAGTGCAATATTGGAAGACAGGTGGCAAATATTGACTGTCGACCTTGTTGCCCATGCGTTGCCGAAGGACAACAAACTAGAACATCATTACTGACTGTAGATTAACTAGTGGGGACATGGTGCTTTCGGACAGTAATCTCTCATTATATGTTTGCATGTAACTGTTGGATTGATGGGTACCTCATTTTCAGCAAACAAAGACATCCTTTTCATACACTGTATTCACAA
>TRINITY_DN187101_c0_g3_i1:0-236
ATATTTTCAAATATGGTTAATGGTTAATTTTCAAGTAATTTTGTTCCAGAAATTATCCCATTGTCACTAGAGTTTTTTCTCTAATCCAGGAGTGCTATGTGAGAAGGTTGAGCTTCCCCATAACCATGTATTTAGATTTTTCTGACTGATTGGAGGTGAACAAGTGTGGACTGTAGGGATTAAAGGGTCCATTGTGTCATAGTGCTTTTGGTCAATAATGCATCATTATATATTTT
>TRINITY_DN187102_c1_g1_i1:0-528
AGAGGCGATGGACTGCACATACTAGTCTTTAGTGACTTAATGCAACTATTCTTGCAGTGCACTTCCTTAAGGGGTCGAATCCTCTTGACGTTGGCAGAAAGATGAAATCTGCTTGAGTCTTATCGGGTTTGTGCAGCTTCAGGTTGCATGGTAGTAGAACCAGTTCGGTAAAATTCCAAATTATTGTGATGAAAAGTCTTACTGACAGGAGTTAATTGGAAGAAAGGGGAGTCACAAGGGCTTAACCAATAGGCCAGAGTTAATTTTAAGAAAGAGGAGTCACAAGGACTTAACTTGTAACCACTAGGCCTTTTATCCATATTTTCGGCCTGTATGGTTACAGTTATTTCAGACATCGGCAATGGTTGAGAGAATATACGCAATTGGACCGTTGTTTTTGCTTTCACTTTTAATATATCTTTTATTCGGTCAATTATCTTCTGAAGTTCCCTTTTGTGTCATAAACTGTAATTCAGTTTCAGGTCGATCTTTTTCAAGTTTAATGTTTAGTATTTATGTAGTATTTAG
>TRINITY_DN187102_c1_g3_i1:0-394
AGGAGTTAATTGGAAGAAAGGGGAGTCACAAGGGCTTAACCAATAGGCCTGAGTTAATTTTAAGAAAGAGGAGTCACAAGACTTAAGTTGTAACCACTAGGCCTTTTATCTATATTTTCGGCCTGTATGGTTACAGTTATTTCAGACATCGACCATGGTTGAGAGAACATACGCGATTGGACCGTTATTTTTGCTTTCACTTTTAATATATCTTCTATTCTGTCAATTATCTTCTGAAGTTCCCTTTTGTGTCATAAACTGTAATTCAGTTTCAGGTTGATCTTTTTCAAGTTTAATATTTAGTATTTATGTAGTATTTAGGGAAATTGGAAAAAAAAAACACCGATAGCAACTCACTCTCGTTGTAAAATAAGAACGAAGAAACAACATAAGT
>TRINITY_DN187109_c0_g1_i6:0-372
CCACAACTATGTGTTCTCCCCAGCCTAGTATTCATGCACTTGGGTGTTAACAATTTGATTGGAACAATCCCGGACTGCGTGGGAAACATATCCTCTTTGCAGTACTTATATCTGCATAACAACAACCTTCAGGGCAGTGTTCCTTCTGAATTGGGTATGCTAAGCCAGCTCCGCTTTCTTTATCTGGAAGATAACCATCTGACGGGACGCATTCCGTCTTCGTTGTCCAACTGCACCAATCTGGAATCATTCAGTACAATTTTTAACCAATTAGTTGGCCACATTCCGTCGGAGTTGTGTAGCAAGAAGACCGCCCAGTTAAAGGAACTCTATCTGGCTGGTAATCAGCTTAGTGGCAGCATTCCTTCTTCC
>TRINITY_DN187110_c0_g1:0-5587
CCGAATATAGTGCACCTACATCGAAGCAGGATTTATTCATGGGAACAAACATCGACCATCGTAGCAGGATTTATTGATTATTTAGCGGGCACATCCATTCTTCAACAACCAAGGCGGCAATAATTGTAATACCCATATACACCACCACCACCTTGAGGCCCTAAAAAGAGACGCCCATCCACATCAAAATTTTCCTCGCACCACATTGAGGCCCTAAAAAGATGAAAACCCATCAGATCCCATCCACATGGAAATTTACCTCGCACTTCCTATAAAGTTGAAAGGTGTTGTAAGAGAATTTGGTGTATGGGTGGATGTTAAGAGGATTTCCAATTTTATTTTGGTATGCAACTGCCCACAGTTTTTCCAAGGAAGGCGCGGAGGGATAGAATTGAGAGTGGGAACCAATACATATAACATATGGAAAGGACGAAGGGTCATCACCACGATAGATTAGGTACCGCGGGAACAGGGTTTATAGATTCATGTTATATGCAATAAATCGCTCAGGAATTCAGCTGTTTCACTCCAGGTGGGTTAGCTGCACTATTTGAGTCTGGTCTGTAATTAGTTCAAAATATTTCTCTGGCAGACGATTTTCAGTGAGTTTTGCCTTCATAAGTTAAGCAGTTTTGGGTAAGTCAGGGATATACCAAAAGGATTATCCTTTTAAAGGTTAGACATCCTGTGGCGACAACCTGCTCTGTATCTCTGAACATATTTGTAGCAGATACACAATATTCATGGTGGTCAAAGATAGCCTTCTGATTGCCACAATAAGCAGCTAATATATTTCAAGAATTGGAAAAGATGCCAGTTGATAGGGAATTGCGTTCTAGTAAGAGGCAAAGAATTGAACAGATAGGGACTCTTGATGTTTCTATCGTAAAGTCTGATTCATCAGAACCGGTTACTAATTGTAAAAGGCCAAAAATGGATTCAGAGATATCAAATATGCGCATATCAGATGGCAAGACACATAAACATAGTGCAAATATGGATTCTGCAAAAGAAAGTGAGAAAATATCCCCAGAGGCTTCTGAAGACAACATAAGGCAATTAAGCTGTAAGTCAGGTGCAAATGAAAGAGATGCAACTAAGGACATGATGGATGCATCTTCTTTTAAAAAGGACAGGTACAAGGGAAGTAATGAAGCCTCTAGCGAATTGTTTCCTGAGCAAAATGAGAAGCTTGCCAGTACCCTGCTATCATTAAAGGGAATGGATGGCTCTGCACCCAAAATTGAGTCGTTTCCAAAGGCTGATCACGACCAATTATTAGATTCTAAGGTTTCTGGGGCAGCTACTAATTGTTTAGACTCGGATATATGCAATGAAAAGGCTCTTGAGGTTAATGAATTGCATAATATTGAGCTGGAATTATTAGCCAAATTCAAAAAGAACATAGAATTACGTGGTGGAATCATAGAAGATGGCTGGAAAGTACAAGCTACAAGAGGAATAAAATGTATTTATAAGGTTTACCTTTCTCCAGATGGGAAAAGATTCAGGTCAATGAAAGAAGTTCAAAGGTCTCTTGGAATTCTTCCTAAGAGTAAACGTCTCATTGCTATGCAAAAGAACCTAGATAATGCAGAAGCAAATGTGGATAATACCAGTACATCTGTTCACTTGAATGCCAATTCCCCTCAATCTCAGCAGGTATCTGGAAATTTGGGCAGTGATCAAATTTCCAAGGGAACTGCAAGCTTGGTGAAAGAATCAGGAAAACGGCATGGACTTTCAACCCCCCCAGTTATACAACATGAACCAAAACAACCAGAGCTTCTGGTTGAAGCGAAATTACAGCCTTCAAGTGGATTATTGACTATGGGATTGAAGGACAAAAGCGTACCAGATACTTCAAAAGCATCCGTTTTGTCAGATGGTACAAAGAAGAGAAAAAAATATGCATTGGGCAGAAATATTGGAGAAGGTTTTGAAAACCTCAAACATGAGTGCAGGCGGGATCAGAAATCAAATTTTGAAGGCTGTTGCATCTGATCCCCCTGAATGGGTCAAGCAGGTGCTACAGCCTTTAATTGCTACAGATGCTCCTATTCCAAGTGGGTCTGGACCAGTGAAGGTAAAATCTAAGTTGATTGTTGCTTTAAAGTAAGGTGATGATATAGTTGTAACTGATATGTTCTGTATCCTTATGTTTATTGGAACGCTATCCAGGAAGCTGTTTTGTCAGTGCTGAAACAGTTTCGAGATGAAGAAGTAAGTTGCAAACAGACAACCAAGGAAACACCTGTTAGTGTTCAGGAAACTGGCAAGACAGATGAAGGAATAATTGAAAACGAGTCTGGAAGGAAGATTTCCGGTCAGAAAGCAATTCCACCTTCTGAAGTGATTACAGAACGTTGTCGGAATGTGTTCCAGGATATTACTAAAGCAGAAAACTTTGCAGACCTTTGTACCTTGATTCATGGTACTTTTACTGGATCCAGGACACATGAAGTTTTTGATTTCCCGCTTATAGAAGTGAGAATGAAAGCTGGAACGTATGGCTTGTCACCCGGGCTTTTTTATTCAGATATGCAACAGATTTGGAAGAGAGTGCGAGATATCGGTCAGGAGATGATTAACCTTGCAGAAAGTCTTACACAGTATTCACAAGCCTCTTATAAGAAGCAGGTGTCAAGTTTGATTGAGGGAGAAGCTGAAGGAAATTGCAACATCACTCGTACAGACATTACTACAAGGGCAAGTATCAGTGGAGCATTGCTTGATCACAATGTTCTAGATCAGCAGCCTCAGGAAATCATTGATTGTTGCCACAGCAGTAAACAGACTGACAAAATGATGCGAACTTCAAGAGCAGAAGAGGGCTGCAACCCATGCATATCTTTGAGTAATATGGTATGCATTTTAAGACAAAGTTGAAACTACAAGTATGCTTCAAGTGTGAAGGTTTTTACTTAATCTATATTCAATCGAGTCAAGGTAGTTGTTGCTCTACAGATTTCATCACCCAAGGCCTGAATAATTTTATGCTGTTCATTTCCTGTCACCTGGATTCTTCTATTGACGAATACTTTGAGTAAATCTCTTAAGACTTCCAATGTTGCAAGTAAAACTTGTTTACCTTACACAGCATTGCGGAGCAGCACTTCATATTCCTCTACCATTTGTGCCAATTCTTAACTTTGCGTACCCTCTTCCTTGTCTTTTGCCATTTTGAGAGTTTGTTTTGCCAACCTTAAAGGATATTGAAGCAAAATGCTATCTGTTCTTTTTAGAAATGACAGCAAGCAACTTGAACTCTAGGGCTCCAGTTACCTGTAGAAAGGAAATGTATCTAATTGTATTGGAACCATGATATTCAAACAGAATCTTGGAAGTGGATGTGAATATTTTTGATTGCGGGGTATGCATTATAGTAGCTTATGTTATGCCATGTAGCCTTGGTAGATAATCATGAGATATTTAGATTAATATGTGCCTTTAGAAGAATTGTCCCCTGAAATCTCATGCTAATATAATTTTGGTGATGAATCTGTAGCAAGCAGATGATCATAGTAGGGAAGTAGCCAGTTGTATGGAAACCACTGACTTACCAAATATATCAAGGAATCTACATCTTTCAAACAAGGGAACTCTTACAATGGAACATGTGGAGGGCTGCGTGAATGGATGTGTGGAAAATAACCAAGACAAACTTCCAAATGTTAGAGATATGGGTTCATCAGCCAATCAAGTTCGGTGTACATCGTGTGGCAGTAATGAGCGAAATGATTGCATCATACTGTGTAATGCATGCCAAACAGCTTATCATAGGTATTGCCTTTCACCTGCCCCGGATGAGATTCCAACAACTGGCTGGTACTGTGTATCCTGTTCACTAGACAGAAAGAAGTCGTCTGAGGTTTACTCCTTTTGTGATAAGGACAATATGGTTAATGACGGTGTGGACATTTCACTCCAAAATTGTGTTGTGTCTGAACTGCAAAGTGGGCAGATAGCAGTGCATAGCACTGGAGAAAATGACGAACCAGATCATTGCAAAGTAGGGCTTGAATGTAATAGGAAAGATGTCGGACCTAATATTGATGGAGAGGTGATTGAAATTTATCGAGATGAAGGGTCTGATTTGCATAGAAGTGAAAGAGAGATGACAACTCATACCAGCAGGCAAGAAGCAGAAGAACATGATGATAAACAACTAGTTGAAAAATTGTGCAAAATCTGTTCAATTGGAAAAAAGGATGATGATCATCTTATAGAATGTAGTAATGAGAATTGCCTCTATAAATTTTATCATTTAAGATGTTTGAGGCCTCCATTAGCAAGTGTTCCTCCACCGACATGGTTCTGCCCTTCATGTCTCTGTAGAAGTTGCTTTATTGATGAACACGATGAAGATATCATCCTTTGTGATGGTTGTGATGATGGCTATCACACATATTGTTTGAATCCACCTCTTGCAGGAGTACCAGAAAGTAACTGGTACTGCCCATCTTGTTTGGAAAGGCAAAAGAGGAGGAAACGCAAGAAGGGTCAAAATCATGCAGCAAGTGCAAGCAAGTCAGCAGGACAAGTGCATTCGAAGAAGGTATCTCAGGTGCAGAGTCAATTATCTTTGCATACGGAGAGAGCACGTGATCTCTCTGGGAGACTTACAGGTTCAGCAGGACGTGTCCAGTTAAAGAAGGCAGCTCAGGTTGTGAGTCCATCTTCTTTGCACCTTGGGGGAGAGCCACCTGATCTTTCTGAGAAAATCATCAAACATGAAATGGAGAACTTTGTGCCACTTATGCAATCAGAAAAGCCATCCCAATCAAATTGTCCCATGGAGGAAGAGGAGACAAAAGGTCATTCTGATGGAAGTCTTGAAGGTACAACAGATAACTTTATTGTGCGTGTCAGACCAAAGCACACAACTAAATATGGAGCATCTGCGGAGTCAAAAGAAGCTGGAAAAAGGAAGAGGAAATGTTCAGAACCAAGAAGATCACAAGTTTGAAGGAACAGTTAAGCTGAATGAGTTGGACTGGTTAACTGTTTCCCGTTGACAAGTTCTAGTAGTCACAAACCACCTGTAGACAGCTAAGAAACACTTTTTAAGTGTTTAGTCATGAATGATACTGGTTTTGATGTAATTAAAAATTTAAGTAATCAATGTGAACTGTCAGCTATCTCTACATGCGACATGTCTTGACATGGTGCATTTGCAGGCATTATAACCAGTATCCTTGTCTAATTCTGTCTCCAAACTAAGTTTTATACTTCTCCATTGAAGTATTTTCATGCGGTTGTGATATCATTTTTTACTCCCTTTGACTTGGAATGTCTTCTATTATTTCAACTATGCCTATGTAATTTTAAGATTTGAGTAAGATTACGTGGTAGAAGTTTTCTTTATGTGGGGACAAAACCTTCAAGTACATTATTTACATGCAAGTTCATGGCTAGTTTTATTCTGAGCATCTGACTGTAAAGTACTGCTTCTGATTTCATCTCTGCCAGGATTGGCTGATTGCACAGTTTCCTGGAAGGTTCTCTCTAATGTTATTTCTAATATTTTATCAATGAACTGAGTGTATGCTCTGAGTCCTATTTTAAAGATTTAGTCGCACCTATT
>TRINITY_DN187115_c3_g1_i1:0-262
ACTGACCTGCCCCCGGCGAACCCGCTCTCTGCCGCCGCGGCGAACCCTGGAGCTGTTCCACGAAACCGCCATTACAGTGGGGGCACTTGATCTCGTCTCCAGAGCCCAGAGGCATCATCGCCACTTCACAGCGGTGGCACCAGTAGTCGGAATCCATTACGGCAACAGAAAAATAAAAAGCAGAGACCCTGCGCAACAGAATTAAGCCAGATTTTGAAGAAATAAAAAAGTAAAAATTAAAAATAAAATAAAAATGAAAACC
>TRINITY_DN187128_c1_g2:0-6236
ACTGAAATTACAGTTAGTCGAAAGCCCGCTTAAACGAACTTTGACTGTAAAGCTCGCTCAATGGCGGATTTCAACGGAAAATTGATGTTTCCCGCCCTGTGATTCCCACCAGCAAGAAGTCAATTATTTTATCACTGAGTATGTAAACCACTCCATTTTCAGTTTTATCGCCGTGCTTTCATGGCGGGGTTTTGATCTCAACGAGCTCAAAATATCAGCTGTGCAAGGTCGCTGAACGAGCTTCATTATATTAAGCTCTTCGTCACAGTCTAGGCGGATCTACTTGGGTATTTGCTCGAAGATTCAGTAGCAATGACGCCCAGGAGATCCTCCAGGCTTAACCTAACTAGCACTGAGCTCAACTTGACCCTGACATCAAATGGCGGGGTTAAGCGTCCACGACGAGCTGACAATACCAGCAAAAGTCCAGAGAATCCCAATGAGAAGGATTATAGCCCGAAACCGAAGCGTGCAAAGACAGAAGAAGTAGTCAGGACACCCAAGAAGGCATTGAATGGTGAGGCTAAACATTCTGGAGAAGTTGACAATCACAACAACACTGCAGAGAATCCTAAGAGGACTGCTTCGCAGTTGGAAAAAGCTTCTACACCTAAATCGAACTATGCAAAGACAGAAATAGGAGTGGAGAAAAGCCCCAGTAAGGTTCGTCGTAGTCTACAAATGCAAGTCAGTGAAAATGCTGTTCATTCTAATGGGCATAAAAGAGAGGAAGTGCAAGCTGAAAAGGGGTCTTGTAATGGTGCAAAAAATTACATGTACGATGAATCACTTGACAAGCAGGGTCATTACACGGTGTGCCATCAACAACCGAATGGCAATGGCAACACCAGGACGCCTAAGAAGGTTTTGAGTGGTGGATCTAAGCAATCTGGACAAGTTGATAATCACAGCAAAACTCCAGTAAATTCCAATGGGAATGAATTGCTGTCGGAGAAGGCTCATACGCCCAAATCGATCTACGCAAAGACAAAATTAGCAGTGGAGAAAAGCCCCAGTAAGGCTCGCCGCAGTCTAAATATGCAATCCACTGAAAATGATGTTTATTCTAATGGGCATAAAACAGAGGAAATGCAAGCTGGAAAGGGGTCTTGTAATGATGCTCATGCAAGAAATGGCATGTTTGAAGAATCAGTTGACAAGCAATGTCATTACACCGTGTGTGATCAACAGGCCAATGGCAATGGCAGCATCAGGACACCCAAGAAGGGAGCATGCAGGGAACCTGATGCTCTTCGAACACCAAAGTCCCCGAGGAAGAAGGCAAACAATTTGCCAAACCAGATACAGAAGTGGAATCCAAAGGATTCCTCTCAAATTCTTGCAGTTAAGGCAGCCTTGCATTTGTCTGCAGTACCGACAACTGTAATATGCCGTGAAGAAGAGCTCAAAAAAGTCTTTGAGTTCTGTAAGATGTGCATAGAAAAAAAGAAAGTTGGAAGCATGTATGTATGTGGATGTCCTGGAACTGGGAAGTCTTTGCTCTTGGAGAAAGTCAAATTTTTGTCTATTGAATGGGCTAAAGAGGTTGGGATGCCACCCCCCACTTCGGTGGTTGTTAACTGCACTTCTTTGACAAACACTTCAGACATATTCAGCAAGATATTGGAGCAATGCCAAGGAAAGAAAAAATGCTCCGTAAATAGCTCTCCATTTCAGGAGTTGAAAAACTTTTTGTGTGAGAAGAAACAGTCATCTGCCAAAAAGATGATGTTGCTGATTATCGATGAGATGGATTATTTGATTTCAAAAGATCAAGCTGTGCTTTATGATCTCTTCAGGCTTCCAACATTCCCAAATTCACACTGTATGCTGATAGGAATTTCAAATGCAATAGACTTGACTGATCGGTTTCTTCCCAAATTGCAGTCCTTAAATTGTATGAACTATTGCTCTTTGCGTCATTTTATGATCGGTGTAATATGCACACATGATTAAGAGTGGGATCATAGGAGTTGGACATTACTTGACTTGGTATAGCAAATGATGAAAAATGCGCAATATGCATGTGTCAGTGTTGAATTTATACAAAGAGAATGACAATCTGCAGTTTCTTTAATTCTAGTAGTTGGTTATTTTGATATTGACTCTTTTTTTAAGATGCATCCTTAATACTGCAGTGTCAAGCGTCTGCCACCTATTCAGAGGTGGGATGCTGCATACACTCTGCAACCACCTGGTTCGACTGAATGGTCCTTAGGGTAGATCAATGGTCCCTTTGCAGGTGGTGCATTGGCCACTTCTTTTGGGGATTTAACCTTGGTGTGGTCCACAGCAGTGCCTCTTTTCACCGTTCTGGCTTGCCTTTCATGGTTGATATTGGAATTTTTAGTCATGAACTATTTGAGGACAGAGTTGATTAGTTTGGTCACTGTTGATGAATCCTGTCAGTTGTACCTTGTGAGGTTATGTGAGTGTCAAGGATCTCATGCCTCTTGATTGGTCTAGCTGTATGAGGAACTAGATACTGTAATTGCCTAAATAATTGAAGGCTTTTCCATTTGAATTCTGGGATGTTGGCTCTTATTTCATACCATCCTTAGATCAAAAAATTCTTTTTGGCAGGTAAACCACTGGTTATGACATTTCGTGCCTATTCAAAAGAACAGATACTGAAGATACTCCAGCAGAGGCTAATGGTAATTCATTATTGTTTGATTGGAGTTGCCCTTTTGTAGTTGACTGAAAATATTCTTGTATACATCTTTATGGGCATAGTATGAAAAATGCAGCAAAAAATGCTCGTCATTCATTTATATTTGTCATTCCAAAGAGAAGTTTCCATAAGTTTTACGATTACAGTGTTTTGACCTTTTCTTAGCTTACATATGTTGAAATTTCACTTGGTTTTAGGATCTCCCATGTCAAATATTTCAACTGGAGGCATTGGAGCTTTGTGCAAGGAGTAAGTTGCTGCTGCATCAGGGGATATGCGCAAAGCTCTTCATGTTTGCAGGTAGACTACTTTCCCCAGTCTGAAAGTGCAGTGCGTGATTGTTCTTATCAAGTTAAATAAAAATCTAGTCAATTGCTATGTCCACTCCAAATACTATGAACCATCTTGACATGTAAATCTTTATCTGGATTTTGTCTTGACATATGCTGGGATGCTTATGTAACCTTTTTTGTGGAGCCTTTTTTTTTCCAGGCTACAGAGCTCGGGGAAATCCCCACAGCACTTCCATTTTGAGGATGGTACCTAGGACAAAACCTAGAATCTTCAGGACATTAGGCCACAAGATTCAATTCCATTACAATAATATATTTGTTATGAGCTCAACATATTACTGGTAGGAATTGAAACTGGGTGGCAAGGATAACGATCATTCCTCCCAACCACTAGAGATCAACCCACTTTACAACTTTCTTTGTGGAGCTTATAGTCAATATTATGATAATCACAATTTTTTGTATCAAATTCATTCTACTCTTTGAATAATTTAAAGCACATTATTTTGACAAGGCTAGGAGATTAGGAACCTTTTTTGATTGTATTGAAAACAATTATTTGTCGTCTTTGTCAGGAAAACTGGTTCTATATGTAGTTTTATCAGTACTGAAAGCTTCAACTTATTATATTCTATTCATTTTGGATCATGACAGAGGTGCTGTTGAGATGCTTGAAGCAGAATTAACCAGTGGGATACATGAGTTGGATGATATTCCGCATGAGAAATCAATGACCAATGGATTGAATCTACCGCCTGAACGATTAACAAAGCAAGAAATAAATGTGGTAAGAATTGATCATATGGCCAGAGCATTGGCAAAAACATTCCGGTCAGCTGTTGTTGACACAATACAAACTTTACCACGACATCAACAGAATACCAGTCCAGTTAAAATTTTATTCAAGAGATTCCAACTTCTAAGTGCTCTGCTTCTGATTTGCATGTCAAGGTTTGAGTCCAAAGATGACAGAAGAGGAAGGCACCATGATGATGATGTTCTTCTGGGCATGCAACCACCAAGGCGAACAGCACATGCCAAACATCAACGAGGCCGTATTCTTTTAAATTTTCTTTAGACAGGTATGCTTTTAAATCTTCTTTAGCAAGGAACTGTAGGCTAGTATTATCAAATTATGAAGGAACGTGACATTGAATTAATTATTGTACAGATAGTGCTATGTTCAGCAGTTAAGTTTTTTCGGCGTCGGAAGAAAGATGCCACACTAGGAGAGCTGAATGTAGCCTACTTGGACTTCTGTAAAACAACTTCAATGTACCCTCTCACTGGTCCTGAGTTTTCAAGCATGTGTAGGGTGCTTAGTGATCAGGTATGCATTTGAATCCTTAAACCATGATACGAGTTAGAAGAGATGCAAGCTTTTGATATGAATGCAGGGTGTTAACTCTTATGTGGGTTGCAAACTAGGCCCTCCTTAACCTTGGTCAATCCCGAGAAGATAGGCTAAGGAGAGTGACCTTAAGAGTAGATGAAGGAGATGTTAATTTTGCCTTACAGGGAATACGGTTCTTCAGAAACTGTCTTCAATAATGCAGCATTTGGAAGGTAGATTTTGCAGAGATTTATTCATTTTCATTCATCTTAAGATCTTAAGACATCTTCAGTCATCAGCTAAAGTTCTCAAGATGCAAGGTATCTAAATGAAATCTTTCTTTCCGTCAATTCATTTCAATGGATAATTACTATTTTAGTTTTTAAGGCTGCTTGTATTGAATCTTAGAAAAAAAGAAATTGGAAAATGTACATGCAGCATATACGTTCACTGAAACTTGTCAAGATGAGTTATAGTTTCCTAATACTGTTTCTATTAGAACTTTTGTCGCTTGTAAATATAATAGAAAAATAGGTTATGGTGGACTGAAGCATTTCTGTTCCATGGATATGTGGATTGCTTCTTATATATGATCTCTTTGTAGCAGCTTTATTGCATGTTGATCATAGAGAGAAATTGCACGAGCCTGGATTCAAAGGTGATAGAAGGCAATCTGCCTATGGCATTAAGTCCATTGCTATCGTTGTAAGGAATTTGGTGGCAACGATTTGAGTTAACGAAGCCCCGAAGCTCATGGTTCAAATCTAAGTCCGTTCTTGTAAGGCACCCATGTTCTCACTGTGGTTTGGGACCTCTGCATTACCGCTGCATATGAATATTCGATTATCATGGTCTATCTGCTTATCACAAGAGGCGCACCTCTGTTGTTGGTAACTTGGTTTCACATAAGCCCATAAGCAATATGCCTCAACTTTATAGGTTGGTGCAAAAGTTAATTTATCCGGATCATTGATTAAAGTTATAAACCCATTACAATCAATCCCTTTGCTGCTTTCATCTGAACAAAACGAAGCTTGTCAATCTCTCGGTTCATCAGGAGCTAGGGATGGCCTCACCATCTCTATGTACTGCAAGGCCCAAGCAATTATTGATTCTTTAAACAATAACCAATTGGGACTTCATGTGATTCGTTTCCAGGGCATTTTAAGCTTTCAGTGTATATCGGGTAAATAATAGAAGGGAAGAATGAGGGTAAATGAGAGTATAGGTCAAATAAGGACACTTTTAATTCAACGATGAAAGCTTTAGTCCCAAAGGAGCTTGGGACGAGCTTTGCCGTCTTTACCTGCTGTAACCATTTATTGATTCTTTTATTAATACCAAATTGGGACTTAAAGGTGATTTGGTTCCAGGACAGCTTAAGCTTTCAGTGCATGTAAGATACGTAAAAGAATCACATAACGAGGGGAAATGAGTACAGGTCAAGGTAAGGACACTAATAAAATAACCTTGAAAGCTCAAGTTCCAAAGGTAAAGTCCATCATAGCCATTTATGCAATTTCAATTGCTGCCTAAAGCCAGCCTTTTATATGTTTTTCACTGTTTTTGAAATGCATAAACCGTAACGTTGCATACCTCTACAACGATTATAACATCTTCCACCAACATGTAACTCTGTTCAGGAGCAGCAGCTTTACTGGTTTACAAAGAAGACTAATACTTGAAATGTCTGTCTCTGAAAGTGCCATTGATTTTCTAGAATTATATTCAAAACTAACGAATATGTTATTTTGCAGCAAATCTCAGATCAGGGAAATTGCAATTTCATGCTTCATCCGTTGGGATTTATTTGAAATGGTTTATCAAAAAAAAGATTAATAAATTAAATGACCGAACCCAATTTCTTAGAATTATAAAATTAAATTCGAAATCAATGAATTTATTATTTTGCAGAAAGCGTAATTTCATTCGTCCA
>TRINITY_DN187133_c0_g3_i2:0-233
TGACTAGTGGCATCCATTAATGGCCACTAAGCCAACAATTTCCTACTATGTTCGACATCAGAACATCTTTTCACATAGTAGGAACTGTGCCAATGAGTTTTGAAGACATGAAGACTATTATTTTCAGCATTTTGGAGCAGATTCAGCAAGTTTTAGTAGAAGCAATAAAAAGCCATCTTATCTCTCTATCCATGACTCCTCTTGTTCAGCCACTTGAAGAAGAATATGATCAG
>TRINITY_DN187137_c0_g1_i1:0-227
GCTTAAGACGGCTGATAAACCTGGTCGAAAAGCGGTTTCATAAATACATATCTGGTCGAAAAGCGGTTTCATATATACATATCTCATGATTATCTAATCTCAGGCTGTTATGAGAAGGGAAAATAAAAATTACCATGTAAGATCTATTAGGGTAAAAAGAAACCCATTGAAGATCAATGAATAAATCATACAAACTTATATATTTCAGAGAGATTTATACATTTGCC
>TRINITY_DN187141_c0_g3_i1:0-241
GAACACGTTCCAGGCTTCACTGGTTTTGGTCAACAGTTTCGACGATTTAGAGGGGCCGGTGTTGAGGGACCTCAATAATAAATTGTCAGGAAAAGTACTGTCCATCGGTCCTCTTTTACTGTCCGCAGGGGATACAACAGTGAACACCAACATATGGAAAGAGGAAACTCGGTGCCTTGATTGGCTGGACAAACAGAGAGTATCGTCAGTGATATATGTATGTTTTGGTAGTTTAACAGTT
>TRINITY_DN187151_c2_g1:0-829
GGATTGACAGGTCTCGTTATACAGTGCAGAGGATGGAAATCAATTTACTGCACTCCGAGGCGAAAAGCATTTTTGGGTGGCGCGCCGGCGAACCTGAATGATGCACTAATTCAACAGAAGAGGTGGAGTGCCGGATACCTGGATTTTTTCTTCAGTAAGTTTTGTCCATATGTTTATGGGATTCAACGGACCCGTACAGCCCAGTGTATGTGTTACGCTTGGCATTCTCTGTGGGCTCCGTCTTCTTTATACACACTTTGCTACGGTTTACTTCCTGCACTCTTCTTGTTTAACGGTCTATCATTATTTCCCAAGGTAAATTTATTTTTACTGATTAAATTCTTCCATATTTCTACATCATAGATGAAATCAAATAGAATATCATTTGGGAATCCTCATTTTGCTTACTGATGGTTATAAGTTTGTGCAAATGGACAGGCTTCGAATCCATGGTTCATTCTCTTTGTCTCGTTAGCCGGATCTTCATATGGTTACAGTCTGATTGAGTTTGTGTGGATCGGGGGTGCGTTTAAGAGTTGGTGCAACGAACAGAGGATGTATCTGATTAAAGGAGTATCATCCCACTTGTTTGCTTTAATCCAAATTGCTTGCAAGATGCTTGGTGTATCGGAGGTAGGCTTCGAGGTGACAAACAAAGTAGGGGACAGTGAAGCAGCCAAAAGACACGAGGAGGAAATATTCGAGTTTGGTGCAGCATCTCCTCTGTTTGTTCCACCAGCAACTTTGGCTCTTATAAACTTGATATCGTTGGTCGGTGGGTTAGCACGAATCCTGCGAGAAGGGGATTCGGCTTTTGAGTGTATGACTT
>TRINITY_DN187151_c2_g2_i1:0-217
AGATACGAGGCCGAAATTTTTGAGGTTGGTGTGGCATCTGCTCTATTTGTTCCACCAGCAACGTTGGTAGTAATAAACTTGATATCTTTAGTGGGTGGATTAGCACGAATCCAGCGAGAAGGGTATTCGGCTTTTGACACTATAATTTTGCAGTTACTTTTGTGCAGCTTCATAGTGATAAATAGTCATCCTATATTGGAGGCCATGTTTCTGAGGA
>TRINITY_DN187151_c3_g5_i1:0-275
TCACATGCGTGGAAGATGCCGACGTTTAGGAGAAGTCTTAGGAGATATGTATAACGTGGAGTCCTGGAAGAAGTCGCGTGAAACTTTTGTTTTCAGCCTCCAAGTAATTTGATTTATGCATTTATTCAACATAAAAGGTAGGCTGTTGGCCACCTGGAATTGTTTGCCAGTAATTTTTTCCCCTATGTATATGGGATTCATCGAATACAAATAGCCCAGCGAATGTGTTATAGTTACTGCCCATTATGGTCTCTTTCTTCCATGCATATGGTTTG
>TRINITY_DN187159_c3_g1_i1:0-748
GGCTTCTAAAATCATACCTTCGTTCCTTGGTTAGTGAATTTTCCCATTTGATGAACTTTTAGGGGAAATAAGATTATCTGGAGTTGTTGAGGTTGTTGCTTCTATTGAGAATACAGAAGTAGATTCAGCAGTAACTGATGAATAAGGCAGAGAGGCAATAGCTTTTACTCTTGGAGTCTATACCTTATCCGTTGAACCTTGGCCACTAGCACTCACACTCATAATGCGCCACTTATCCTTCAAATCCACATTGGAACGAGCGGCGAGGCAGTGTCCAAACTCAGGGTCTTTCTGAATGGTCCGCCACTTGCCAGTGCCATACTTCTCAACACCTGCTTTGAGAGCTCCCTCCTCTTCGGAAGTCCATTTCTGCTTCGGAGCCCCCATGTGTCTATGTATATAATATATGTATGTGTATATGGTGGGTTTCTTCTTCTTCTATCAACTCCGCCCCAAGAGACCACTGCTCGAATCCTGTCAATCCCTGCGCTTTGTTTTAGCTGGTTTTCATCATTCCAACAAACTATCTCCACCCTTCGGACAATCGAGGCGAAAATGGATAAATCTCTGACCGGGAAGAGTAAATAAGTGGGTTGACACGCAATCTTGAAAAGGGTTTTGGGGTTTTTGGCTCTTTGCATCTGCACCGCCTTCTGATATTTTTATATGCCCGGGATGTTTAGCGACGGTGCACGCGCGCTGAGAAATTTACTTCCTTTATTTTATTTGCAGACACCCACACTCCAAT
>TRINITY_DN187159_c9_g1_i1:0-218
ATTATCTGAAATTCATGAGATTCAACTTTGTTCTGCTGGTAGCAGTTTGACACAGTTTTCCACTTAATTCGCTGATTGTGCTTAAATAAGTGGATAAGACAGTGTAGGTACCATTCTAGGGCATATAAGTTTCCTCACCTTTCCTTTTCTACACTACACAACTTGACGTTCTTTGAATTTTGAGGCTCTATGCTAGGGTATCTTCGTTTAAACTTATT
>TRINITY_DN187160_c1_g1:0-1358
AGAAACATTAAATCCATCAACAGCAAGCAATTTCACGTGGCCTTTTTCGGGTGCAATCGCGTACAGGCCAAGGGATTGACTATTCGGGCTCCGGGAGACAGTCCAAACACCGATGGGATTCATGTGCAGCAATCTTCCAACGTGAAGATTCTCGGTGTTAATATAGGGACGGGAGATGACTGTATTTCCATCGGACCAGGCACTTCCAATGTATTTATTCAGGGTGTTCATTGTGGACCAGGTCATGGAATAAGGTTTGATAATTGAGTGATCTATTTTTTTAACTATGTATTTATTTATTTTTATGATTATGTATTTATTTAATTATAATTATGTACATTGATTTTAAAGTATAAATATTTATGATTTGTGTAGATTTTTTGATTTAAGTGGGTTTAGTTTAGACTGAGTTTCAAGTTCAAATTTTATTGAAAGGAATAACCATAACATTTTATTGATAGATAAATCCTTTTCCATTCAATAAAAAGGTTAATTAAGTAATCTAATCATATTATGTAGTTATTTATGAGTGATCTTATCTAAGTGAAATAATTACAATTTAAATCTTTTTAAAATTACAATTTAAATAACTAAAATAATAAAATGCATGGAAGAATTATATAACTACCTTCCCATAAAGATAATGTGGGAAGCCTAGGTAAAGATTCTGACTCTAACATAGGTGTAAGCAACGTCATAGTGGAACAAGCCTCCTTCTCGGGTACCCAAAACGGTTTTAGGATCAAAACATGGCAGGGAGGGAAAGGATTTGCTAAGAATATAACATTTGAGAATGCAAAGATGGTCAACGTATCCAATCCAATCATAATCGATCAGTATTATTGCCCCTATTCCTATAGCTGCTCCAGTCTGGGATCCAGTGGTGTGACCATCAGTGGAGTTTCATATAAAAACATAATTGGCACATCAGCCACACAGGTGGCCATTTCTCTTTTATGCGGCCCAAGTGTTCCTTGCCAGGGAATCGATTTGCAGAATGTGCAGCTCAGCTACAAGATTCATGGAGTAGAATCTTCACAGGCTCAGTGTAAAGATGTAAAAGGGACAAAGACGGGTGTGGTGAAACCACATAGTTGCTTCTAATGATACAGTTTAATATATACAAAGGAAGGGAGCACATGTTATGTTGTGTTTAATATACACCAATTTTTCCTTGAAAGGTCTTGAATATCATCTCCTCTATATTGTAATTTTGTAATGGATTTGACCAACTTGAACAAGAGGTTTTGTAGTCTCACCACATGTACTCCAATTATATAAGGAGCTAGGGCCTCTAGGAAAGTGCACAAGAAGGTGCTAACCATAAATAACTTGACAAATTTTCCTTTGAATCAATC
>TRINITY_DN187163_c4_g1_i4:0-317
ATCTTATTTACATGTTTTTTTCAACATAGAAACTGTTGACCACTACGTATCAACTACCCATAGTAGTACACTCCCTTTTTTCGCAAAAGGGTAGCGCTTGATCGTCAGGTCCGTGCCATACGATTCCCATCATCAGCCTGATCGTGTTATGTTGTATACCCAGTTTGAATGTGTAAATTGTAAATAATCTTAGCAGATCTGTGTCATGTATGTAAATTGCCTAGGCAAACCTAATTTTCTAGTGATAATCTACATTCCGGAAGGTTTTTTGTCTCACCGACCTATGGTCGGCAGAGTTTTCCTTCAACCTAACCCCA
>TRINITY_DN187169_c1_g3:0-2948
GCTTGCGATACTTCGGTAGCATGATTCAATATTATCACATTATGCCCAGGATAGAACACTATTGTTGCATGGTCGACTTACTTGGCCGTGCTGGGCATCTGGATGAGGCAAAATATCTTATCCAGAAAATGCCAGTGGAACCCAATGCTACCATATGGAGGTCTTTGCTTGGTTCCTGTAGAATTTATGCTAATATTGAGCTCGGAGAATGGGCTGCAGAACACCTTTTTCAGCTGGACCCAAAAAAATTCTGCAGCTTATGTCCTACTTTCAAATATTTATGCAGCCGCTGGCAGGTGGTATGATGTTAAAAAGGTACGAAAAATGACACAGGACATGAGGGTACAAAAAGAGCCAGGATATAGCTGGATTGAGGTCAATAAAGTTGTGCATACTTTCCTTGTAGGAGACCAACCACACGCACAAATGCAAGAAGTTTGCAAGCTGTCTATCCAAAGTTAAATATTTTGTCTGGGCAGATGAAGGCAGCAGGTTATATACTCAACACAAGATTTCTTTTACATGATGCAGAGCAGAAGGAGCTCTTGGCCACAGTAGTAAGTTGGTGATTTGTGTTTGGGCTTATTAACATGTCCTATGGAACACCTATTCGGAAAGCGAAGAACCTTTGGGTTTGTGGAAACTGACACTTGCCAACAAGTTCATCACTAAGATTGTTGCATTAGAAACCGCTATGGCAGTTGCCAAACATTCCTAACATTTCAAGAATGGTTGGTGTTCTTGCGGGAATTATTGGTGACATTAAGTGGAATATTCAATAAAGAGATTATCAATTTGTTGATACCATACCATGAATCAATACCATACCGTCAGATCATACCTTTGATCGAACACCATTGCTGCATAGCTCACATGCTGGTCTTTGCTGGGTGTCTGGAAAATGTGAAGCCTGTATTTCCACGGGTACTTCGAGATCAGGTTTGTAAACGAGGAGATGATCAGGATGCAGGTATGACTTACAGGTATGGCTGGCAGGTTATAAGGAGTACCCATGCAACTAAGGGCACAACACTTCATGGCCAAAATGCCAGTTAAACACAATGATACCATATTTGCTTGCTTTCTTATATTTGTTTTTTTAGAATTCATTCCAACATTGTGAGGGGAGAATAGATTCCAGAATGCCATTTTGATTTGAACTCAAAAAATTCGGCGCTTCATTTGCTGCATTAAAATAGGCATGCAACAGCTGGCATGCCAGAGGACACTGAAAAGGTGCAAAATCTGGTTAGGACAGGATGATACAAAACAAGCCATCATGTAGCTGGATTGAGGTCGGATGTAAAAGCTAGCCAGCAGCAGAGCACCCCACAAACAGATGGGAGTTGCTCCAACAAGCATGGATACACCATGTCCTCTTGTACTGTGTACAGTCCTCTTCTCCCGGATAAATAGCTATTTCCATAAAATAAGTGTATAATTTGAAATTTCCTCTAGGAGACAGTTCCCACCTGTAGAAATGCAGAAATTTCATGCAAAGTTGAATACTTAGTCTGGAATCTGGATAGATTAAGGACACAGGACGTATGCCAAACTGAGATCTCTCCTGCATGATGTGGAGGAAGAGCAGGGCCATATTCTAGACCACCAGAGGCAGAAGTTGGCGGTTATTTTTAAGCTTGCTAATACATTCCATTCTTTGCTTGCTAATACATTCTTTGTGACACAGCATAATACCACCAAAATCAACTCTTAAGTTTGTTACATATAAAATCATTGTGAACGATACCGACCATTTCCATCATTTCAAAGGATGGATGGGGTTTGTCTGGGGACTATTGGTGACACTAACATTGGCTTTTATGGTAATATTATGCAAATTTATGGCCATTGTTTAGCAGCCTGGGGTTAGCTTATATTTCTTGAATTTGGTAAATTGTATGATCTCCAAATTCTCCATTTACTTTTGACCAATATTATTATATCATAACATGAAAGGGTTTAACATGTTCACAGCATGCATATATGGATTTGTTGCTTGATAAGAGTCAAGAAACTGGGTATAATTGAGATAGAAGGTCTCATGTAATAATTGGTCATAAAGTTTACCTTCTAATGGTCTCTGGAACTAGATTCTACATACCTGGCTGATCGTAAACTTCTGTTAATTATTTTCAATTCCTAAATCGGTATTGATGCACAATATTTTACGATCTTCTATGCAACTTTTATGATTTCTGCTGCTCCATTGTTAGGTATCTTGTTGGCTGATCTTCACAATTGAACCTTGCGGGTACTCTTTGGATCGTTGAAAGCTTATTTTGAGTTTTCTACATTTGGCAAGTGAGGCCCTCCACTGAGTTCTCAACCCATGAAATAGCTAAAATGCAAGGGAAGGGCTGAAAAGGGCATCGAAAGTTCAGTACTTGCAAAACTAACTCAATTCTTGACCATTTATGAGATAGTAGAAGAATTGAATTTCCGCCTAGGTAAGTTGTTACTGACTGGTAAGCAAGGGTCCCAATTACACCGAGTTCCTACATCAAAGGAGAAACTTCTGTTGAATTTGGGTCTTGAGAAAACACTTGTGCTGGTGAAGCAGCTGTCCTCCTTTGACAACCCAATAGAGTTGCATGTTTCGTTGGCGGGTGCTGTTCATCTTGGTGTCCATGATCTTACCCACTGTGACTTGTTGGATGCAACAGAGTATAGTTTTGTAGTGGCTAATTGTTCTACAACTTTGATGTGTCCAACATGGAGGGTGAAGTATGGCCAAAACAACTCCACATTATAAACAGGGTGTAAACCAAGGTAAGATGGTAGGTAAAGTTCAAAAGCATTCTCATCCATTGTGTTGGTGATGGTGTAAGGCATATAGTGGTATGGTCTAAGTTCCCTGCAAGGCATTGTAAATTGTTCCTTTTGCGACTGCAACCACACTTTATCATCGGCCTTATATTTGTGTGGAATTTAATGTTGATTGTGGC
>TRINITY_DN187171_c6_g1:0-707
GTTATCAATACAGTAGAATTAAAATTTTGGGTTTTGTCTGCATGGCTCTAGTGGTTGAGATGTCTAATTGTTGGGACAGGAAGCATTAATGTGGAACGAAATCCCGCGACAACGATAGGGAGATGCCACTGAAGATAGGAAGGAAGCAGACCACCTTCTATATAACATTTCTGCGCTTCGTTCCCATTTCCTCTGAACTTATTGTTTGGTCAATTCAATTATTATACCGGATTCCCACTATGTCATCCATGGCCGCTTCTCCACTTATTCTTGAATGTAACTCCTCCGCCTCTTTTGCGCAGTACCAAGGCTTGCGGCGAATCGAGCCCACGGCGCATTGTGGACGATTTTTTCATAAACTGAGTGCTGGTGGCGGAAATGGTAAGACCAGGGCTATAATGGCGTCGGCTCCCAAACGAGAAAAGGATCCGAAGAAGCGGATCGTTATAACAGGAATGGGGCTCGTCTCTGTTTTCGGAACCGACGCCGATACGTTTTATGACAAACTTCTGGAGGGACAGAGCGGTATTGGGTTCATCGATCGATTCGATGCCTCGAGTTGTAATGTTAGATTTGCAGGCCAAATACGTGGGTTTTCTGCAAATGGGTACATTGATGGGAAGAACGACCGCCGGCTTGATGATTGCTGGAGATACGGTTTGGTCAGTGGGAAGACGGCTCTTGAAAACGCTGATCTAGGCCCGCAA
>TRINITY_DN187174_c1_g4_i1:0-518
GCGGGGAAGCCATTCCTGCAGTCAGTGATATGCCACGATATTATTAAGTTTTTCTAGTGAAGCCATCCCCGCAGCCGGTGATATGCCACGGTACCAATAAATTTTTCTCCCGTTGAAATGCCACACAGTTCCAGTTTCTGCCAAAATCCCCATAAATTTTATATATAAGGCTTCCCGTGCTTTGCCTTATATCATAAAATGTTTAGATACTGTGTGTAGTTATATGTAGCCAACCCCACTACCCACTGCGATCATATGTGCTCTGTTACTTGTCTAGGAAAGAACTTTGTTACAGTCGAGGTTTGTTTTTTCAGTTGAAGAAATTGAAATTGTCTCTCGATCATGTCCCAGACTTTCAAGAAACGCGCCTGTGAGCCCGAGGCTCAGACGGACGCCATTGACGTCCGGGAGGCGAAACGGTTCCACGGCGAAGAAACAGACGAGTTTCTTCATCTACTGGAATTAGACAAAACCCTAGCAGACGACGAGGAAGCAGAATGCGCTCCTAGTGAAGAGCT
>TRINITY_DN187178_c0_g2_i1:0-329
TGCCAACAGGAACCTGAAACGAAACGAAGGCGACGATTAGACTGGAGCTTTTTGGAAATAAAGCAAGGATTATACATTGAGATCTGATCAATCTCTCTCAAACTCCGAAAATAAAACATCCTCATCTTCAAAAATAACTTCTTACCGAACTACCCTCAACATCAATTGTTGTCAGGATATTGGTGTTATCCATGTCCCAGAACTTTATTTGAAATTCATCACCAGCTGCCAAGAACCTATTCCTGGTTTTATCAAATAGCACAACACCTAAGGAACGCTTCCTAGAAGCAGAATATGTCCGCTTGATTCTTCTCTCACTTTTATTCCAC
>TRINITY_DN187178_c1_g4_i1:0-322
GCACTACAATGACTTATAGTGCTGATGGAACAAGGCTCTTCTCCTGTGGAACAAGTAAAGTTGTTGATTCATACCTGGTTGAGTGGAATTGAAAGTGAGGGAACAATCAAGCGGACATATTCTAGTTTAAGGAAGCGTTCCTTAGGTGTTGTGCAATTTGATACAACCAGGAATGGATTCTTGGCAGTTGATGATGAATTTCAAATAAAGTTTTGGGACATGGATAACACCAATATCTTCAACAATTGATGTTGAGGGTAGTTTCGGTCCAGGCTGGTCCTCACCTTCGTTTCAATGAAGATGGTTCCCTGTTGGCAGTCAC
>TRINITY_DN187178_c1_g5_i1:0-214
GGTGCACTACAATGGCTTACATTGCTGATGGAACAAGGCTCTTCTCTTGTGGAACCAGTAAAGATGGTGATTCGTACCTGTTTGAGTGGAATGAAAGTGAGCAAACAATCAAGCGGACATATTTGTGGACATATTCTGGTTTTAGGAAGCGTTCCTTGTTTTGCAAATTTGATAAAACTAGGAATAGGTTCTTGGCAGCTGGTGATGAATTTCA
>TRINITY_DN187189_c2_g1:0-1664
CACAATGACTGGTGATAAAGACTTACCGGTATATCCGTCCACTTATTCTGATGGGCTTTGTAAGGCACGCAGAAGGCAATTTGTCTGCACCAGTCCAAATAATGCAGTTCAGATGGAATCCCATGCTGATGAACATAAAATAATATCAGATGATATTGATTCTTCCATTCCACAAGCGCCCCATTCAGCTGTTGACCATCAGGTTGAAGCTCGAATAAACTCTAAGAAAGATATTCTTGAGGATGGAGTTGGTTTACCATCTGATCAATCAGTCAGTTCAAATACTGTCCAAAATGTTGCAATTGATTCTAATCAAATGCAGCTGTCTGACTCTGTTATTGATGCCAAAAGCATTGCAGTAAATGGAGGTAAAGATGGATGGAGAGCCAATGATCACAAAACAGTTCATTCCAATAATGGAACTTCCTCAAGTGAGATTGTTGGACCTGAATTAGTTCATTCCTCTTTTCATGGATATGCTAGTAGCCAGGAGGTGGTATCAAGAGCCCGTTCTGATGAAGAACGGTTAGAAAGTGCATGGGTACAGGAAGCTCAATCTTCTCCTCACATACCTATGTCAGGCCAATCTTGTCCAGAAATCCATAGGAGTACAAGAGAACAGGCCCAAGCAGAAGCCATAAGTAAGAGTAAAGTTGCACATAATTGCACAAATCAGCAATCAGAAGTTAACATTGATTTCAATAAGAATCCACAATCTAATTACACAGGAGGATCTTCCGAACATGATTTGGGAAGGCATTTGCAGGCTAATATTTTGCCCCTTGTTTCCCAAGAAGGAATATCAATTGCTGAAAGAATCGAAGAAGAAAACTTAAGGCTTGAATCCAGATCTGGTGGACTTCTTTGTTGGAAAACATCAAAAGTTGATAGTGTGAAGGTATTGTATGGTGTCTATCATCCCCTTCATAGAGATTTCATGCATAATCTATTTTCAATCCATTCATTCAAGTATATAGATACATTACGCACTATCTGATATGATGCTTTCAGGTTCTGTGACTACTGTTCTATATGTGTTTTTATCTTTAGATATAATGTTTTCTTACAAGTATCAATTTTATGTTGGTAAAACAAATTCTGAATTTTTTAGGGAGAACATATAAGAGGCTGGCAATTATCTCCTTTGTTGAGTTTGGATGTCCATGTATTTTTTCGTCGTCAATTGATCCTCTTAGCCACTTAACATGAGGTGCTTTAGAGAAAAATTGATACACTCCGTTTTTTCAAAACATCCCAAGAGTCAAAGAAGGAGACCAAAGTTCTTTCAGAGACTTGTACCTTGCGCAAGATGATTTATGTAGTTCACATTTTTTGATTTTTTTCATGCTCAGCCCGAGCATTGCATTGTATTACACGAAGTGTAATGTAAAAGAGAAACAATGATGAATATTTTCTGTGCAAAAGAGCACATTTTCAGAGGGAAAAAATGTTGTGTACAAGTGGGTATTCATCCACTATACACTCCATAAGTTTCCATCCTGTTCGCGCCTTTTGGATGGTGGGCTTTAATGTTCATTTTTTGATAATGACATGCTTGATGCAAGCATCATAATTGAATCTAAATTCAAAGTTCATGGAAGGTTTTGGTAAAAATGAAAGGACACATTATGCAAAATCATGGCCAAATAATTTTTGTTCTTCCA
>TRINITY_DN187191_c3_g1_i1:0-435
TTTAGATCCTGATAATGCCGGGTATTATGTATTGTTGTCTAATATATATGCTGCAGCTGGCAGATGGGATGATGTAGCCAAAGTGAGAAGAATGATGAAAGAGAGGGATGTGAAAAAGTCCCCAGGATGCAGTTTGATTGAAGTAAATAATAAGCTCCACTCATTCGTTGTTGGTGACATATCACACCCTCAAACACAGGCAATTTATGCCATGTTAGAGACCTTGGCTATGCAGATGCAGGCAGCAGGGTATGTGCCTTGCACAGACTTTGTGCTGCATGATGTGGAAGAAGAAGTCAAGGAAAACATGCTCTTCGTTCATAGTGAAAAATTAGCTATTGCTTTTGGTCTTATCAGTACAAGTTCTGGGACATCTATTAGGATTACCAAAAATCTTCGTGTTTGTGGTGACTGCCATATTGCCACAAAATTCAT
>TRINITY_DN187197_c4_g2:0-4623
AAACAATGAAAAACTCCTAGCTATAGTAAAAACATAGGGCCGGGCTTGAATGGAATTAGTTCCATTGTCACTCGATTGAGACAACTCCATACCACGTGGTAAGATGCTCACCTTCACCTTTCATTAGCTTATCCTATTTTATCTCAATCAAATAAAGCAAAGGTTGAAGCTCGTCATAAAGATGACCCTCACATGACAAAAACATCCGAAACCCATTCTGTCCACCTAATTACTGCAATTTGCGCGGGGTGACCCAGATTCGATAGCACCTTGTTTTTATTCTTTTATTCACCAATACATCAATTTTTCCTTTTCGGTAGGTTGGTTATTGGTGGGTATTGATCCTTACCCGACATACAGGCCTTGCCGATGACTGCATATTACAGCTCTGCTCCTCTATGAATTCTATCAGGAAATCAACAGGACTCGATACCCACACAAACAGATTATATGATATCAATGTTCTCAGCTCCAACTCTGGTCCACCAAACTCAATTGAAGTTGAGTTCTAAAGAGAGGGCAGCTTTGCCTATATGGAGGCCCAAGAGGACTGTATTCTGCAGGCAGAAATCAGGTTTAAAGACGTTCTCAAGAACCAATGCTGGTATGGATATACAGAGATTCAGATGGAAACGAACATGGTACTATTCATCGGTAAGGGACAGGCGTCATGGACGCAGAGGGGCTTCAATGGTCTCAAGCAGTATGTGGGAAGCAGACTGGTCCAAACCAAATGTTCTCAATGAGGGACTGGGCGAATCTCAAATGTTTCGGATCGGACCACTGCCAGGAGATATTGCAGAAGTTGAAGCATTTTGTCGTATATTCAGAGTGGCTGAGCAACTTCACACTTCAATAATGAATATTCTTTGCAGCTCAGAAACAGGAGAATGCACAGTCACTTATTTATCAGAGTTGGATAATTTTATACTAGAGGAGAAAATTGTGGCAGGGTTGGCTTGCATGTCGACTTTGATTCAAAGAGGAAGACAAGAGGTGCTATCTGGAAGACCCTCAAGTATGAGTTCTTCTCATAGTACAGATTGGAATGCGATAGATGATAAACTTCCACCACTTGCCAGTTTCAGAGCAGAGATGAAAAAATGCTGTTCGATGTTGCAGATTGCCCTTGAATCCTATTTTGAGCTGAATGATGAACATAGTACTCACATTTGGAGGAGATTGCAGAGATTAAGGAATATTTGCTATGATGCTGGCTTTCCCCGAAGTGAAGGATCTCCCTGCCACACAGTATTACCAAATTGGTCTGCTGTTAGCTTATATCCTGGAAGAAATGGCAGAACATCCAATAATAATGAAGTGGCATTCTGGAGAGGCGGCCAGGTTACAGAGGAAGGATTAAAATGGTTATTAGAAAATGGTTACAAAACCATTGTTGATCTAAGAGCTGAGGGGATTGAAGATCAACAGTCTCTTGCTGCCATTGAGGAGGCCATTGTTTCTGGAAAGATTCAGTTGGTGCATTTACCCGTGGAAGTTGGAACGGCACCATCAAGAGAGCAAGTTGAGGAATTCTCAACCCTGGTATCGAATCATAAAAACATACCTCTCTATCTTCATAGCCAGGAAGGGGTTTGGAGAACATCTGCCATGATATCAAGATGGAGAGAACTTGTTTTACGGAGCAGTTCATTCCTGGGCTCAAGTAATATGCCTAAAGTTGATGGAATATTGCCACCACATTTTCTAAAACAGGGAAACAAGGGCTCTGACAGTAAAGATCTCACGAGATCCTCCAAGTCACAAATGCCAACAATAAAAGATAGTCTGAAATCTTTAAACTCAGGAAATGGTACTTTTTCCAAAGTTCAAGATAAAAGTCATGGACTACATGAAAATGTTCAATCCAAGTCTCCTCTATGTTTTGATTTTTCTAAAGGAAAACATGGCATGCAAAACATGGATCATGGTCAGGATTTCAATAAAGATCAAAATCCCAATCAAGAAAGGGGTGAGGTCAAAGTGGGTCTCTGTCAAATTAGTCCATTTGAAGCTCAGAGACTACAATGTAATGTCTTCTCTAGAAGAGAGATGATTGAGACTTTCAAGAATAGAAAAGTTGCACCAAAAACTTTTGTTGAGTCCGGAAGAAAAAGATCAAAGGCATCTTCTGTATCAATCAATTCTGATACTATGGGGAGTGCACAAAATAATGAAATTACTGGTGCTGCTGGGAGTTGGGGTTTATCTCAACAGACAATTCCAACTGCAGCTTCCTCTCATGAAAAACATGATTCTACATCTCCAGGTGTAAGATCTATGGAAGAGCAAGTCCACAATCACAATAGTTCTATAGCTTCTGATGTAGGAAGAAACAGTACCCATGGACATGTGAAAGAATTCAAAAATTATAGCATAGACACATCAGAGAATGATAGCAATAGGAAGATAAGTTTAACTGATGGTAGAAGTTCTTCTTCCAGAGCAGAAACGCAGAATGGAAATCTTGTCAAACTGCCTTCATCTTCATCCAGTGATAATTCTGATTTAGATTCTGTTAATGGGAACATGTGTGCTTCTGCAACTGGTGTAGTGCGAGTACAATCGAGAAAAAAAGCAGAGATGTTTCTGGTCCGTACAGACGGATTTTCCTGTACCAGGGAAAAAGTAACGGAATCATCATTGGCATTTACTCATCCTAGCACTCAACAGCAAATGCTTATGTGGAAGACAACTCCCAAAACTGTCTTACTTTTAAAAAAATTAGGGAAAGAACTCATGGAGGAAGCAAAGCAGGTAGCTTCTTTCCTGTATTATCAAGAAAAAATGAATGTTTTAGTGGAGCCTGAGGTTCATGACATGTTTGCAAGCCTCTCTGGATTTGGCTTCATTCAAACCTTTCATATTCAGGATGCCAGTGATCTTCATGAAAGAGTGGATTTTGTTGCATGCTTGGGTGGGGATGGTGTGATACTTCATGCTTCAAACTTATTTCGTGGAGCAGTTCCCCCTGTGGTTTCCTTCAATCTTGGCTCTCTGGGATTTCTCACGGCACATCATTTTGCAGATTTCCAAAGAGATTTGAGGTCTATTATTCATGGCAATATTACAACAGATGGAGTTTACATAACACTCAGAATGCGACTACGTAGTGAGATATTCCGCAATGGGATTGCTGTGCCAGGAAAAGTGTTTGATGTCCTTAATGAAGTTGTGGTTGATCGTGGTTCCAATCCTTACCTTTGTAAGATTGAATGTTATGAGCACAATCACCTTATAACTAAAGTTCAAGCTGATGGAGTCATAGTGGCCACCCCTACTGGAAGTACAGCCTATTCTACAGCAGCTGGGGGCTCCATGGTGCATCCTAATGTTCCATGCATGCTTTTTACCCCAATATGTCCACACTCACTGTCATTTCGACCTGTGATACTCCCAGATTCAGCTCAGCTTGAATTAAAGATTCCCGATGATGCTCGAAGTAATTCATGGGTATCATTTGATGGTAAGAGACGGCAACAACTCTCAAAAGGTGATTCTGTCCGTGTTTACATGAGCGAGCATCCTCTTCCAACTATAAATAAATGCGATCAAACTGGTGACTGGTTTCGGAGTCTGGTACGCTGTTTGAACTGGAACGAAAGGATGGAGCAGAAAGGTTTTACAGTGTGATATGGCAAATTTGCTTGTTATTTTGACTTTTCAGCTTTATCGATTACACGATCAGGTGGAAATGTTCATGGTAGTAAGCTATTTCATGGTAGTAAGCTATTTATGTTCATGGTAGTAAGCTATATTATGAGCCAATTTGGTGAAGTTTTACTTCAATTGTATATATTGTACATTGCCAGTGTATTATAATAAATATTTATCATCAGATCGAGGAATATTGATTACCCCATTGAGCAGGAGTGTAATAAATAAACATGCGTTTAAATGTATATTGTTATGTAATTGAAAGAATGAGGAATGAAGCAATGCTATGTCATTATTCGCAGTCATCTGATGTCAGAGTTGATTTGAATTTGCCTCCAAAATTGGTGGCAGTTTACAAAAGGTTGCAAATTGGAGCATTTTATATAAAACAGCTCCTCTTTTGTTCATTGATTCTGAGCATTATAGTATTAGTATATATTCATCTATACAGAAAAGGTGATTGGTTGTCAAAAGTGTGTTTTTTCGCAATAGGATCTCCAGGAAGTTGATCAACATCTCAAAATTAATTGTGATTCTGGTTTAACTCAATAAATAATCCTTTTCTTTCCAGTTCTGTTGCTGATGTTGAGCTAGGGTCTCATGCTTCTTTAGGGTTTTTCATTTAGCTTATGCTTTTCTCGTTTTGTTATGTCCTTTGTATCTCTTTTATTTTGATAAGCTTTTAGCATCTAGGAGTGTTATAGACACTCCCACAATTTAGTGGCCACTGATTGTACTCTCTACTCCCATTGACCTATATCTTGGCCATATATGGACACTAATAAAATTATTTTATCTTGTTTTATCTAACAAGCATATATACATACATAGCTTCGATATCTGCAGAATATTTTTTCTACCTCAATAAATTGTATCAATTATCAGCTTGCATATGGCTCTGGAAAGAACAAAATCCTAATATTTCTGGAACTTGGATTCAGGGCTGTTACTAGCAGTATGAAACTG
>TRINITY_DN187200_c51_g1_i1:0-249
CATCATGTGACAAGTGAATTTATGGTAGCGGCAAAGCACTACATGTTTATCATTGAAAGTTCAATTTCTGAAAGCTATCCGCGCTCGTCTATCCTTCGCCCGACTGCCTTCGGTACATGGTTGAATTATGCTTTTAGCTCCTCAATGGCACTTCTTTCTGAAAGCTATCAGAGCTCCTCCTCCAACGCCTGAAAGCCTTCGCATTCTTTTCAACTCTGGATTGATCATGGACATGGTCATCAATTTCTA
>TRINITY_DN187208_c0_g4_i1:0-283
AGCTTATTCCCAAAGTTAGTTATGCACATGAAACCTCTTCCTGCCCTCCTCTCTTTCTGCAGGTAACGTTTTTCAAGTGTGGAGGAGTGTCATTAGGTGTGCTGATGCAGCACAGTTTTGCTGATGGGTGTGCATCCTTAAACTTCATCAAAACTTGGTCTGAAGTAGCTCGTGGATTAGACATTACTCTCCCGCCATTCATTGATAGAACCCTTTTACAAGCCGGAGAAATTCCAAGTCCAAAGTTTCCTCATATAGAATATTGTACACCTCCACTCTTGCA
>TRINITY_DN187208_c0_g5_i1:0-425
ATGAAGAAAGATATAGCTGCTATGAAATGCTTGCAGGACATATATGGAGATGTGTCTCCCAGGCCAGAAATCTGAGGGAAGATCAAGAAACGAAACTGTTTATTGCTGTGGATGGTCGTAGCAGACTCAGGCCACCTCTTCCCCAGGGTTATTTTGGGAATGCTATTTTCACAACTACCCCTATGGCTCATGCAGGGGACCTTGTTTCAAAGCCTGTGAATTACGCTGCAAGTATAATTCATGAAGTTTTGGTCCAAATGGATGACGAGTACCTGCGTTCTGCCTTAGACTATTTGGAATTGCAACCTGATTTCACTACTTTAATTCGAGAACCTCATATGTTTAAGTGTCCTAATATCAATATCGTAAGCTGGACTAGACTGCCCATATATGATGCAGACTTTGGTTGGGGAAAGCCCATATTC
>TRINITY_DN187209_c0_g3_i1:0-227
ACAGCAATCATGCCTCAGCCTCTACTTGACGCTAATTCCTACTATTACAAGTCCCCTCCACCACCATCCCACTCACCCCCTCCTCCCTACCACTACAAGTCCCCTCCACCTCCATCACCATCTCCACCTCCTCCTTATCATTACATATCCCCGCCACCACCATCTCCATCTCCACCTCCTCCCTATCACTACATATCCCCGCCTCCACCATCCCCATCTCCTCCTCC
>TRINITY_DN187216_c1_g1_i1:0-270
ATTTGGAAATTTCTTTGCCGATAACATCCTGGTTGACAGTCGGGTCAAAGAGACCTGGTGTATCGATCACGCTCAATTTTCTGCCATCCTTCATCTGCACTTGTTGCAATTCACAAGTGCCTCTAACTGTGGAAGAACCAGAGCGACACTGAAAGGCCTTGCGCCCAAGTATGGAATTACCAGTTGCACTTTTACCATTGCCCGTCCGCCCTACCAACACTATAGTGGACACCTTACTGGTACTTACTCCCCTTCTTTCCATTCTATCGT
>TRINITY_DN187218_c3_g1_i1:0-300
CTCCGTAAGCACAGAAACCCTGTGCTCCATATCGAAGGTTGAATAGGGGTATTGGTTGATAAGGAAGGATGCCAAATAACAAGGGAAAGGGAGGTAAGAACTGGAAGAGGGGAAAGAATTAAGCAGATGATGAGAAGATAGAATTGGTGTTCAAGGAAGATGGGCAGGAGTATGCACAAGTACTCCGGATGCTTGGGAATGGCCGCTGCGAAGCTCTTTGCATTGACGGAACTAAGCGTCTCTGCCATATCCGAGGCAAGATGCACAAGAAGGTCAGGATTGCTGCTGGCGACATTGTCC
>TRINITY_DN187221_c5_g1:0-2533
TATCTTCTCTACCAACCACCACCAACTCCTGATAACACAGTCCACCATTCCACTCCACCATGTCTTCTCCGCATCTGCTGCAATGCCATTATATATATGAAGGCCAATTCATGACTGATCTCTACTTTTGTGGGAATTGGCACCTTCGTTTTGTTGGAGGGCCGATTTATCGTTGCTCACAAAATATGGCCATGGCAGGTTTATTGGGCTCTTCGTTGCTTCCCACAACAACACCTTTGAAACTCTCTGTGCTCAACAATGGCAGGACGAGCAACGGTTCACAGGCAACGATGATCCGTGCGGTTCATGCCGCGGAGCCGCTGAAAACCGGGAAGTCTGCGGTTCAAACCCCGTCCCTGAAAGCGCTCACTGGTAATTCCTGGAGCGTGGATAGCTGGAAGAACAAAAAGGCTCTGCAGCTCCCCGACTATCCCAACAAGGAAGAGCTGGAGTCCGTGCTCCAGACAATGGAGACGTTCCCGCCCATTGTGTTTGCTGGTGAGGCCAGACACTTGGAAGAGAGAATTGCAGAAGCTGCGTTGGGCAAAGCTTTTCTTCTTCAGGGGGGTGATTGCGCCGAGAGCTTCAAGGAATTCAATGCTGTTAATATCAGGGATACCTTCAGAATTCTGCTGCAGATGGGCGTTGTCATGATGTTTGGTGGGCAGATGCCTGTCATTAAGGTGGGCAGAATGGCAGGGCAGTTTGCTAAGCCCCGATCTGACGCTTTTGAGGAGAAGGATGGAGTGAAGCTGCCAAGCTACCGCGGTGATAATATCAACGGTGATGCCTTCGACGAACAGTCCCGAAAACCCGACCCCCAGCGGATGATCAGAGCCTACTGCCAAGCCGCAGCCACTCTCAATCTCCTCAGAGCCTTCGCCACTGGAGGCTACGCCGCTATGCAGAGAGTTACACAGTGGAATCTCAATTTCACCGAGCACAGCGAACAAGGCGACAGGTATCGTGAGCTGGCGCACCGCGTGGACGAGGCCCTTGGTTTCATGGGGGCTGCGGGGCTAACGGTCGATCACCCCATTATGACCTCCACGGAGTTCTGGACATCACACGAATGCCTCCTGCTCCCGTACGAGCAGGTGCTGACGAGGCAGGACTCCACGTCAGGGCTCTACTATGACTGCTCCGCACACATGCTGTGGGTTGGGGAGCGGACACGTCAGCTGGATGGTGCCCACGTGGAATTCCTCCGCGGCGTCGCAAATCCAATCGGTATCAAGGTGAGTGACAAGATGGAGCCGAGGGAGCTGGGAAGGCTGTGCGAGGTGCTGAACCCCCAAAATAAGGCGGGCAGGCTGACCGTGATCGTTCGCATGGGCGCGGAAAACATGCGGGTGAAGTTACCGCATCTGATCAGGGCGGTGCGGAATGCGGGATTGATTGTTACGTGGGTTAGCGATCCAATGCACGGCAACACCATCAAGGCTCCTTGCGGTCTCAAGACTCGACCTTTTGACGCAATTCGGGCAGAAGTGAGAGCATTTTTTGATGTTCATGAGCAAGAAGGAAGCCATCCTGGAGGAGTGCATCTAGAGATGACTGGGCAGAATGTGACAGAGTGTGTAGGAGGGTCAGGGGGTGTCACTCTTGATGACTTAAGCTCTCGTTACCACACACATTGTGACCCTCGACTGAATGCTTCTCAATCTTTGGAGTTGGCCTTCATCATTGCAGAGAGGTTGAGGAAGAGAAGGCTCACATCTAACGCAATTCCAAACTTTACCAACCAATATAAACTCACTCCCTCCCTCCATTAAAATAAACAATTAAACAAATACCTATCTAGTTTACATTTACAATCTAAGAGATTGGCAAGCAAATACATACTGCATGAAATTTGTATCTTTTTATACACCCATAGAGTCCTTATTAGTGGTCATTTGAAAATCAACTCTCAAAAATGGGATGTAAGGTAAGCAATATCCATGTAAAGGTTTCTAATGCATGTTGAGAATAATCCTGTATGGATAATCATTGTGAAATAAAGATGATCTAAAAGATATTTTTATAATAATTTTTATTGAGTTGAAAGTTAACTTTGTATTATATATATATAAGATTAATGTTATTAATGTTTTAAAAAAAAAATAATCTGCACCAACATTTCACTCATGTTTACTTGTTCCTCGGTTACGGCAATTCCTATTTTCACCTCTATCAGTTGATAAATGCGCGGCTACATGCGCGATAGCTTGATATAATAATCGCGGGTTGATGACTAGATAAAAATAATAACGGCGTGTTATATCGGGCTATTGAAAGCGCATGTAGCCGCGTATTTATGGACTGATAGAGGTGGAAATAGGAATAGCCTAAAGAGACTGCTCTATGGTTTTGAAAGTTATGGAAATTCCGGTGATATTCTGAGAAAATTGATTTTGTAACTTCAAATTATGGTTATTAAATTTTAAAATTTTTAGATGTTTTATATGTTTTTGATAGTGCTGAATCTATTTTCACTATAAAAATATGATTTAAATACTACTTTTACAAGATTTTTTGAATTTTTTTGCCT
>TRINITY_DN187221_c5_g2_i1:0-360
ATTTTTTTAGAGTTGATTTTCAAATGACCACTAATAAGGACTCTATGGGTGTATAAAAAGATACAAATTTCATGCAGTATGTATTTGCTTGCCAATCTCTTAGATTGTAAATGTAAACTAGATAGGTATTTGTTTAATTGTTTATTTTAATGGAGGGATGGAGTGAGTTTATATTGGTTGGTAAAGTTTGGAATTGCGATAGATGTGAGCCTTCTCTTCCTCACCCTCTCTGCAATGATGAAGGCCAACTCCAAAGATTGAGAAGCATTCAGTCGAGGGGCACAATGTGTGTGGTAACGAGAGCTTAAGTCATCAAGAGTGACACCCCCTGACCCTCCTACACACTCTGTCACATTCTGC
>TRINITY_DN187225_c0_g1_i1:0-706
CGTTTGGCGCTGCCCTCCAATTTATTGAAATTTGACAGCAATGGCAATGGCGGAACCATAATAGATTCGGGCACTTCTTACACCTTCTTTGCAGAAGCAATGTATAATCAGATTGTAAGTGAGGTTGATTCTCAGATTGGATACAGAAAAGTTGATGTAGATGACGATAGATTATGTTACAATGTTTCTGGGGTGAACGTTATGCATATTCAGTTGCCTCAGTTTGTATTCCATTTCAAGGATGGCTCAGACATGGTACTGCCTGACGAGAATAGTTTCAATGCGGCCAACGGTGATAATTTTCTTGCGGCCACTTCTGATACAATCTGCATGGTAATAAGGAATGCTGGTTCTGTACCCGATGGACCTGCTGTGGTCCTCGGAAACTTTCAGCAGAACAATTTTTATTTATTGTATGACAGACATAGTAATCGGTTGGGGTTCGCTCAGCAGAACTGCATAACATTTGGATGAGTCATGACAGGTCTGCGGACAGGCCTATGTTTGAACTGTGAATGGCGTATGAATGCTCATCTATGTCTTCTCGAATCAATAAAATGAATGTCTTATGGCAAGGGATTCTTCCTTTACATCAAGCATTTCATGTGTTTTCATGATGTCAAGATTTTCATGTTTTTTCATGACATCAAGCTTTTGATGTTATAGGTAAAATATGACCTAAAAAATCAGCATGGTTATGTCCGAG
>TRINITY_DN187225_c1_g4_i1:0-487
ACCGAATCAAGTTTACCTAATTCTCCCAAATTTCTATTAATATTCAATATTCCCTGGGCATTTCATTTCCATTCTTCACTGTGATATGGTTTTTCAGTTTTCTGAGCATGATGTCTTCCAAGCATAGGTTCATGTTCTTCATCCTCCTGGCACTTCAACTCTCTGCAATATTGTCAGGAGAGAATGATCATAACATCAATGGAGTATCCATGACTCTTCACACGAAGATGAAGAGAATGTATAGCGAGAAGATCAATATGGAAGAGCCTCTCAACTATCCCAGCGACTTCATCGAGTATTACATCAAACTATCTGTGGGTACTCCTCCGCAGGATCTTTTGCTCATGATGGATACGGGCAGTAACGTGGTGTGGGCACCCTGCACCACAAGTTATACATGTAACAACTGCCATGGATACAGCACCGTTTTTCTTCCCAGCAAGTCATCAGCAGCTCTGCCAGTAAAGTGTGCAGAAACAAACTGCAA
>TRINITY_DN187233_c0_g2_i1:0-299
CTGGGTTAAAAATCCACACGGCCGGCTGCAATTTTCCTTTTTTTTTCGTGACCATAGACCAGGCAGTGCAGTCTAACAGTTCTGATGTTGGCCCGGTTCGAGTTTTATCGACATTCTAAATCCCGAGTTTGCAAAATAACGACTCCTACACTCTACTGCTTGGCGCTTCAGATATGATTTCTGCTGTTGACGATTTCTAGTTTCAAGCAATCATATATGGAGCGCCAAGCAGTACAGTTTTGGATGCTGTCGCTCTATGTAATATTATGCCTTTTTTACAATGGAGGCACTGGGTTAAA
>TRINITY_DN187237_c0_g1_i1:0-237
ATGGAACGGAGGTTCTGTAATTCAAAGTGTTGTAGAAGAGAGTGATTAATCCTTTGGCCTTACACGCCGTACTCAGCGGGCGGCGAAAATGGGGTCAAGGGTGGTTTTGGGTAGTGTTTTGTGTTTGATCTTGCTGTCATTGTCTGGTGATGGTGTTGGTAGGAATGTGAGGGCAAAAGTTAAAGGTCTGAAGCAGGAGAAGAAGAATGGGGAGTTTAAGGAGAGCAAGGATTTTGA
>TRINITY_DN187237_c0_g2_i1:0-514
GGGTTTAGGAGGTGGATTTGGAGGAGGTCAAGGGTTGGGATTAGGTCATAGAGGTGGGTTTGGAAAGGGTGGCGGATTCGGTGGAGGTATTGGAGGTGGTCATGGTGGAGGCCTTGGAGGTGGGGGCGGCGCCGGCGGCGGAATTGGTGGTGGCGGAGGCGCTGGAGCTGGTGGTGGTATCGGAGCAGGCGGCGGAGCTGGTGGTGGAGGTGGTGTGGGAGTTGGAGGTGGCGGTGGAGCCGGGGGTGGTGCAGGTGCCGGTGGAGGCATAGGTGGTGGCCATGGTGGAGGCATTGGCGGAGGAATTGGAGGCGGACACGGTGGAGGAATTGGTGGTGGTGCTGGCGGGGGTGGCGGCCTTGGAGGTGGACATGGTGGAGGCATTGGCGGTGGAGCAGGCGGGGGTGGAGGCCTTGGTGGTGGACACGGTGGAGGGGTTGGTGGTGGTGCTGGCGGAGGTGGCGGCCTTGGTGGTGGACACGGTGGAGGCGTTGGTGGTGGTGCCGGCGGAGGT
>TRINITY_DN187238_c0_g1_i1:0-308
CAGCCTCGATTGCTCACGTGTTCAGAGGAAAAACTTATGGAGTCATTTAAACAGGCCGAGAATATAGGGTTTAAGAAGGGATCGAAGAGGTTTGCAGCTGCTTTGCGCTCGCTTTTGGGAGTAGGAAAAGAAAACTTCGATCGAAGGCTGCAGTGTTTGATCAATTTAGGTTTTTCGGAAAAATAAGTTTCGACATTAGTGAGTCGGCAGCCATCGATTCTTTCGCTCTCAGATGAAACATTGAAGCGTAAAGTGGATTTTCTGGTCGAATCTGCGGGGCTTCCATTGGCTGAACTGATTAAGTATCC
>TRINITY_DN187242_c3_g1:0-945
AAATGAAGTAAGTCTCCTCATTCCACTTCACATGGTATTTGAGGTTTTTTCCTCCGCGAGTTAACATGTTATGGATACCTGCTACATATCGACGGGCTTCCCTGCAGACAATAAAGTTCAGTCCTACAGTCAAACTTTCCAAGGGTTGGTTGGCACAATTATCTGCTGCACAGGTAAATCTTATGCGCCAAGTTCTCATAGAACTGAAATTTTTTGGGGCACTTTCTTTAATTTTTATATTGCTTTGGGAATTCTCTAATGGTTGGTCCCTGTTTAGGCCTTCACCCATTTCAACAGGTTCCACTTTCTCACTACAAGTATACATATTTGCTCTCTGCTATTCTTTACGCAAAGCTTCGGTTTCAACTTTCCACGACACATGAAAATTAATATTTTCCTTTTTGCTCTCTTTGAGTGAATTGCAAGTTAGGGTTTCAACCTGTTGGAGCAATATTCATTTGAATTGAATTGTGGCATGATTACCTTGGCTTAATTGATCTCGATTGCTCCACATGGTCCAAGTTCTTTGCTAACTTAAATTGTTTTGCCTTAGAGCGATTCACCGAGAGAGCGCATGGATACCAATACCCTTCAGAGTGAAATTCTTTTATTTCTTTTTATGATTCATAACCGATCCTTGAATGTATTGAAGGCCGTTCCAACCTTACGGCATTGTAGGGTTCCTCCTACATGATTTCGTGGCTCAAAATTAGGGTTTTCAACTGAACATGTATAAATTTTCCTAGCAGACTTGAAATTGGTCTTTACAACCTGTAGGCTTACTTAGTTGTTGATGTCGTCCATGTACTTACAGCTTGACTTTAAGAATTTGTATAAACTATTTTGCTACCTCTTATGGAACTCCTCGACAATTATGTATTGTTTTAAATTATAATCTTTGTGTTCGAGTTGTTTTCGATGTCTGCTATTATGTGACTATTCAAG
>TRINITY_DN187242_c5_g1_i1:0-232
CAAAGACCACTGGTCGCAGGGGAAAGCCTGTTGGTGTCTCAAAAAAGCGATGAGCATGATAACATATTGGAAAGAAACAATTTTGCTCAAGTTTTTTTCCTCATTTTATTAGTTATTCTGGGTTTATTTCATTCCCGGGAATCATAAGGTTGGGTTATCTAACTTGGGAAAACGTTTGTTCATCGCGTGTTTGTGAAGGCTGTAAAGCTTCGACTGTGCAATCCGTATCTTG
>TRINITY_DN187244_c5_g1_i1:0-1345
ATGAACATCCTTAACCCTTTATCAACGAATCGTAGCACCATAAAATGTATGCACATTATAATAGAAACGCAAAAGAACGGGATTCAGTGATAAAAGCAAGCTTTAATGGATTTAGGAGTAATAAAACCCTAGATTCCAACGCCTCAGTCGAAAGGTTTGGTATAAACAAAAATAAGTCCGACAACAAAAATTAAGCGGCAGACTCAAGCTGCAAGCTTACTTTCTTCCTTTCTAGGACACTAGTTGCAGGACAACCTTGATTTTGTTCAAAATGGCACCGGCGCTGAGGTCTGCGTTGCAGAGGATGGAAATGGGATCGAGGCATTTTTCTCGAAGGGGCTTTAGTCAAGGCTCCGGAAAGATTCTCAGCGAGGAGGAAAAAGCGGCCGAAAATATCTATATCAAGAAAATGGAGCAAGAGAAGCTGGAGAAACTTGCACGTAAGGGTGTGAAGCCTGAGGAGCATAGGGCAAGCTCGGGCAGTACACAGGGGGGGGAATCTACAAGCTCGGAAAAGGTATCAACAGATTCAACAAAGAATGTTGCAGTTCTGGCAGGAGTGGTTGCTGTAGTTGCTGGTGTCTGGTGGTTTGTTAAAGCAAGTCCCAAAAAAGTAGAACAACATGACTAAATCTTCATTACAAGACTCTTTTTCGTCACAGAATGTGAAGTACGGTTTTGCAACAGCAGAATTTCAATAAATAACATACTGTATGATTCAGAAGGCCTTTCTTCAATTTGCCATAATTTCAGTTAGTAGCTTGTTAAAGATACAATTTAGCATGATGCTTGCAGAGTGTCGTGAAATATATTGTGAGATATGAACATTTTTCTTTTTGAAGTTGAAATAAGCAAGCTATTACTTTACTGGAAATCAAATGAGTGTCATCTAGCTTGATATCCGGTCACTAGAATTGTCTGTACTCTGGGATTATTAAACTTTTGAGAAATTTAAACCGATGTTAACATTGTTCATTTTATGTTTTACATGGTTTGATGAATTCGATAGCCAAATAGACTTACATATGATACCATCACACACTTGTACGATTTTAGATTAAGTAGACTTAAATTACATCATAATTGTCACTTGTCAATTGAAATTACAATTCTCTAGAATCCTCGTTGGACAAAGAATTCTGAGTTCTGAAACATTGGAGGCACCAAGAGAGTGTGAATGAATTTTGAATTTGCACTGGGAGGAACAATGGAGGCACCAACAGAGAGTGTGAATAAGATTGCTGTGTGTGAATTTGGTAAAGTTTTGCTGTTTTTCACTGATGAATTTGTTTATCATCTAGTGGTGACACTTGCATCATTAGTTGAACTATCATTTTCCTTGTCT
>TRINITY_DN187244_c15_g1_i1:0-251
CAGGAACTCAATAGCATGCACCCGTTGACAAAGGGTCTCCACACTCTCCATCAACTTCTGAAGAGTGATATTTATACCTCCCAACCTCTTAAGTTGGTTGCACGAGCCACACGTTCCAGTCCAAGTGAGAATGCCCCCATTCGTAGATCACAATCAAGTTTTTTACACATATCCTTGATGTCTGTGAAAGCCCTCATCATATATGTCCATAGTTCATTATTAATTTGAGGTTCATCCCACCTAAAACCTTG
>TRINITY_DN187248_c2_g1_i1:0-263
CTCCTACCGAATCCGCACCCAAAGATCCAGAGGAGGATATGATCAAGCCGGCAGTCGACGGAACGCTGAATGTTCTGAGGGCGTCCACGAAGGCCCAAACCGTCAAGCGCGTGGTGGTCACATCATCTTCGGCGACGGTCACCGTGAACGAGTCAGAGGAGCAGAATCAAGACATTGACGAATCTTGCTGGACAGACACCGGTTTCCTCCAGACTAAAAAGCCAAGCCGTCTATGGAGAGAGCGGCGTTGCATTACGGATAGG
>TRINITY_DN187267_c2_g2:0-320
TTTGTTGCAGAAAAGTGAAGATCCCTAACGCAGTATTTGTTGCAGAAATCCAACAGGAATCTCTGCGCAGCTGCCTTCATTTCTGAACCACAACGCTAAATTCTTCTGGTAATCGTATCTCATTATGCTCATTGTGATAACGTGGAAATTTCAGAATTGGTTCACTGTTTTACATTGATTGGTTCAGAATCCACTAACATGACCTATAGATACCAGATTTAATGAAGGAACGTATCATGGAACTTCGCTTTGATGTCTGATTTCGCAGATTGGTGTTTGGCTTAGTGTGTAGCGTGTAACAATGAGCTGGTATTCCAGGC
>TRINITY_DN187280_c8_g3_i1:0-314
TATTGCTATCTCTGAGTGCCAAGATTGCATAAACCCTTTGTTCTTAACCATGTATTCAGCAAGAATTTTTGGATCTCCCCGTAGTGGATAGAACTCATGACCAGCTCTCAATACTAATTCCTCAAAATTTGAATGAGTTGCTAATCTCACACGGTGCCCATACTCCTGCAAATGTTTACCAATGGCTACGAATGGTTGTACATCACCTCGTGTACCAACAATCAGCATTGCTATCTGAAGGGGTGGAACACTTCGCTTATCCCCTTCCTCCTCTTCTTCCTCTCCACCCTCTTCTACAGCTGAAGATCCCCTCC
>TRINITY_DN187293_c2_g1_i2:0-238
CATCGGATCCTTTGCTGCGGGAGTGGAAGAAGATCCCGCAGAATCCCATCATGCTGCCTATTGGCATCAACGCCAGTTCCTTTAGAGATCCAACGACGGCATGGTTGGGATCAGCCCAAAGATGGCGAGTCCTGGTGGGCAGCAAAAGCGATGAGAATAAGGGGGGAATGGCATTGATGTTCAGAAGCAGAGATTTCGTTAAATGGGTGAAAGCCAAACATCCGCTGCACTCGGCCAG
>TRINITY_DN187293_c2_g2_i1:0-461
TATACCCTGATGAATGGTATGATGCCAATGGAGCCTGGTCTGGATCTGCCACTTTCCTACACAAGGGGGCCCTCCTGTAATCTTATATACAGGATCCCACAATGCCTCGGAACAAGTTCAAGTCATGGCTGTTCCCAAGAACCCATCGGATCCTTTGCTACGTGAGTGGAACAAGATCGCGCAGAATCCCATCATGGTGCCTATTGGCATCAACGTCAGTTCTTTCAGAGATCCAACAACGGCATGGTTGGGATCAGACCAAAGATGGCGAGTCCTGGTGGGCAGCAAAAGCGATGAGAATAAGGTGGGAATGGCATTGATGTTCAGAAGCAAAGATTTCGTTAAATGGGTGAAAGCAAAACATCCGCTGCACTCGGCCAGGCATACTGGAATGTGGGAGTGCCCGGACTTCTACCCTGTGTCCCTCTATGGCAGCCATGGCGTTGATACCTCGACCACGG
>TRINITY_DN187303_c1_g6_i1:0-250
TGTCACCACAATCAATGCCATATTCAACCCAGTCATGTGGTTGATGAACGAAGTTATTAAGGAGGAGGATACCCGTCAGATTCTGCAAACTGACTTGAGAGGTATGGAGGACCTTGTACAAGCTATTGCCTTCTTGGGATATGAAGAAAAAGAGCCCCCGGAGGTCGTGAAGATTTGGTTACAATTGCTCCAGAATTCGCTTACAGAGGCAAAAGGCCTATTCGATCTCGAGCCCAGAGGTACTCTCTCC
>TRINITY_DN187312_c0_g4_i1:0-805
TTGGTGGTTGCGTGCAAGCTTTCGTGCACTAAATCTTGATCTGTACCCACACTGAAGTCTGAAATTGCGATAAGCGTGGAAGCGAAACTATCGGGAATCGAACCCACGACACTGTACGAATCCAATAACCCAGTACCATCTGGAATTGAGGTCGGTTTTGCGAGAAGCGTGTTACTGTTATCGGGAATCGAACCCGAAATAGTCGAAGCCAGCGTCCATGCACGATGCACCCAGCACCGTCAAAGTTGAAACTCAGATTATTACTAAATAACCATATTTTGTGCAGAAGAATAGAAAAGGTACAGTTATAAGAACCGGACAGTTGTGAAATAATTCACGCTTTTTGCTCAGTATCGGATTCTTGCATTGGCTTAGCCATGTATTGCCAGCTTTTACAACTGCCAAAGTACTTGCATTCATATCGCCTGTTGCCCACACATATGTCATCACCTCACCTGCTCTGCTAGTTATCATTACAGAGTACAAACCTGATTGAATTGCTCCTTTCTTCCACGCTACTGAAAGTAAAAGCTGTGCGCCAGATTCCACCACATTCATAGCGAACTAGTTCCAGTTCCAGCTGAACAGAAGATGAAAGACAAGGAGATTGTGAAATGGGTGCCATTAGCTTTAATCATGTACTGCATGTTGGGTATAGATGGCGCAGGGATGTCTAGCATCGATGGCCCCATAAAGACAATAGTCGTGCTTGTTATGGAGAATCGATCCTTCGACCACATGTTGGGATGGATGAAGCGGCTGAATTCACAAATCGACGGGGTCACCGGTCAGGAATCGAATCCCA
>TRINITY_DN187312_c1_g1_i2:0-881
AGAATCGATCTTTCGACCACATGCTGGGTTGGATGAAGAGCCTGTATCCACAAATCAACGGGGTCACAGGCCACGAGTGGACTCCCATATCCACCACCGATCCCAAATCAGAGAGGCTTTTCTTCGAAGCCGACACTGAATACGTGGAGCCGGACCCAGGTCACACGTTTGACGCCGTAAGAGTGCAGATCTTTGGCTCCAATGACACCTCTGCTAATCCTCCCCCTATGAACGGATTCGTCCAGCAGGCGATTTCTTTCGGGGGTCGCAACATGTCACGGAGCGTCATGAGTGGCTTCAAGCCTGAGCTCGTTCCCGTATATAAAGCTCTCATAGATGAGTTCGCCTTATTCGATCACTGGTTTTCTTCAGTCCCGTCTGAGACTCACCCCAACAGGCTCTTCGTTCATTCCGCGACTTCTTACGGATCCGTCGAAAATACGAACCCGCAAGTGAAGGAGGGGTACCCACAGAAGACCATCTTTGATTCCTTAGAAGAGTCGGGTCTATCGTTTGGCATTTATTACAAGAACATCCCGGCCACTCTGTTCTACAAATCTCTCAGAAAAGTCAGACGTTTCAATAATTTCCACCACTATGCCCGGAACTTCAAGCGCGATGCAAAAAACGGGAAGTTGCCCAATTACGTGGTTGTGGAACCGCGCTACTTCGACATCAAAGGCTACCCCGCTGACGACGACCATCCTTCCCACGATGTATCGGAGGGCCAGAAATTGGTGAAGGAAGTTTACGAAACGCTGAGATCCAGCCCTCAGTGGAATGAGACCTTGTTCATCGTTACTTACGACGAACACGGTGGATTCTACGACCACGTTCCCACGCCTGTCACTCGCGTGCCCAGCCCCGACAACAAAGTCACC
>TRINITY_DN187314_c1_g3_i1:0-697
CTGTCCCTTATGTCGGACACACATCTCGACACGTTTGCGAGTGTATCCTTCTTGAAGAGTCGTTCATTTTGCTGATGACGTGTTCACTCTTGATGAATGTGATCTTGGCAAATCTGTGCATTCAGAGGTGAGATTTTTTTTCTTCGTTCCTTTCTCTTAGAAGCACTATAAAATTGTACATGCACCATAGCTGGTTTAATATTTATTAGTGGAATACGATATTGAGTCAGCACATCTTTCTCGATACTAGCTTCATAACAAAAAGTGACCATTCGTTATGCATGTACCAACTTACCAAGTGTTTTAGTTCTAACGTTCTGAAGAGTTAAGACATGATATTAGCATTCTGTAATGTATCTATAACTAAGAAAAGTTTCCTTGCTTTGCAGCCTTTCTCATCAATTTGAGAAAACTCAATAAATTCTACTTTTTGAACCTACAGAAATAAATTTCATATTATAATGAGTAAAAAAGTTTCGGCGCTGCAATTTTCCAAACTTTTCTGCTGTTTGCTTTCTTGCTAGAATGTACGTCTGTATTGAATGAAAATAACTAACTGAATTGTTTTATTTGGTTGCAGCCTCTGCTATGAAAAATCTATATTGGAATTTATTTTTTGATTTTCAGCTGGTATTGTAAGTGCAAATGTTTTTCATGTTGAGTGGATGGAATTGGCAGAAACGTATCACACAGTCAG
>TRINITY_DN187318_c1_g1_i1:0-608
GACTGATGTTGATTTACTTAATGCATTGTATTGGGTAATTTGTTTCGATTATTTTGGTGCTGACTTCGAGAACAAGGAATCGAAAACTTTTAAGCTGTTATTTGGATTTTAAACAGCTTTTAACGTATCAGTGGTTCAATGAGGTGGCTAGATATTTCTTTTGGGAGGGGGATTGGTTATTCAAAGTGAATTTTTAGTGTCGGAAGTATGTTTGGTACTGAAAAAGCATGAAGGACCTGATTTGAGAAAACCCTCTAATATAATAATTTAAAATGCATGATTGTGGATAAACTTGAGGCATGGTCACTGATATGCGAATGGGAACCATGGAGAAGTTAATGGTTAGAAGAGATTACTACCTAGGTAGCTTCAACACAATGATGCAGCAAGTATAACATAAAACCAGCATCCTCATTGAGAGATGTTAAGCAAAGATTTGGAGATTTCTGTGTCCTATGAATTTAGAAACACGCCTTTCGTTTGATTGAAAGATTATATTTTCACTTTCAATACCCTTTAAAGGGCATTTTTTGTTGCAAATCTAATCTTTGCTCACTAGCCTAATTTCTATAGCAAGTCAACTACTTGTCACCTTTTTGCCTAACGCT
>TRINITY_DN187324_c2_g1_i1:0-1115
TTCCTTTGAAACATATCACGCTATTCTTTCTTTCAAACAAAGCTCGAGGTTCATGACTTTATATCTATATATAGATACTGATTAATATCCATCCAATACTACTTTTCACTATCACGTTATTCCTTTAAATATATTAGGGCGTTCTCTGGTTCATAGTATCCCATCCAATCCGGCTTTAATTTATCAAAGTTATTCCTGTAGATATCCCATCCAATCCAGTTGCCACTCTAAAGTTCTGCGCGCTCATCCATTCTTCGCAGGATTCAATACCCTCAGTCTACTTTTTTGCAGCTGCTAACACCAGAGAGATTGCAATGTCCAAACATTCTGTGGCTCTGTTAGGTATATTTTCAGTTATCATTATTATATTCATGTTTGCACTGGTGCGAGAGCTGATAAAAAGCCAGGAGAAAGAACTGAGACAGTTGATAGAATATCTCACCTTCATAGCTGCCCATCCTCTGCAGTTTGGCATGACAATGATACTTCCGATCATTTGGGTCTCTTTTAAAATGAAAGAGTCAACAACTTTGTTATGTATATTTTGTGTTATTTTCATTCCCTTCTACGCAAAGGTGGGCGAATTGATAGGCGAGTTGAGAGTGGGCGAATTCAGAGTGGGCGAGTTAAGAGAGGCTGTGGGTTATATAGCTGCCCATCGACTTTTGTTTGGGATGTTAATCATAATTAAGATCGCTGGGTTCATTTGGTTCATTTCTAGCATGCGGAGAAGGATATTTAAATCTCGTTCTACTTCTGTCGAGTAAGAGCAATGTTTCATATATGGGTAATTTCCAGAAGGAAAGATGATTGATATTGTGTAATTTTGTTATAAGTCAATCACATATTATAGAGAGAAAAGTGTGATATGGCAGTTGTTGAGAGTCTGAGAAGAAATGATATTATACCTCATATTTGTATGTGACATATTAATAATTATTTCCTTTCTTTTTCTTTTTAGATACTGAAATATGTATATCTTTCTTCTTATAGTAATAATTATTATTATCTTTCTTATTGTATCAAGAGGCGCTCTACAATCATATGAGGGAAATGTTGTCACGATTGCATTAAAAAATATTAAAAAAATATGAGGGCAGATGTTGTTATCTAAC
>TRINITY_DN187332_c2_g4:0-1061
TAATGGACAAATAACTCAAAGCTTTTCGCTTACGTGAAAACCTCGAGGGTTGTGGAATTATTTTAAAACCATTGGAGGCTGGTTACACATCCATACACAGTTGTTGGGTTTCACATGCTTCTTTATTTCCATTTTGATCAGATAACTATTTGGACATTCCCTGCTAGCAACCCTGCGTCTTCTTTGTTTATTCTCTGTTTATTTTAAGCGAGATGGATTCTTTGGGTTCCGCGAGATGCATACAGAATATTTGCAACGGACCTCCGAGAGGACTTTCCTGACAGGATCGAAGTGTAAGAATTGCAGAGTGGCATCTCAGGTAAGTTTTGTTCGGCTCTGCTAAATATAGTAGGAGGGTAGAGAGTATTTTTGTTTTCTAATGAATGTTATACATGGAGAAAATAAAAACTGTAGTTTTTTGGCTGAACCTGCGGATCCTCCAATCTCTGATGTTTTTCCACGTATTGGGACACTTGCCCATATTCGACCTGACGACCACTTTTGCAATTACACACACACTTCAATGGCTTTCTGCAGGAGATACGCTGTTTTATTTCTTATTGGCATACGTATGCCCTCTTTATACCCCATCAGAGGCTCTATTTTTATATGTTTGTATATTATACGACAGTTTCTGATTGTTATTTTGCTGACAGTCATTTGAGAAATTAGCACAGAATGGGATGAGATAGTTTTGGCTATTTGATGGTTTCTCCTCAATTTTCTACCGCCTTCAAAGAAACCACAACAGAGTCAAAAGAGGCTAACTTTGAGAAGAATTTGCACAGAAGAGGGAGTTTTCCTCTCCCAATCCCCAGAATGAATGAGGATTCAAGTTCAAGAGACATCGGACCGAATGGAGAGGTACCAAAATCTCTTAAAACCCAGATCAACAGCAATCATAAGCTATCTCTTGTACCTCTGGTGTTTCTCATTTTCTATGAAGTCTCTGGTGGACCTTTTGGTGTTGAAGATTCTGTGAAGGCTGGGGGTCCCCTATTAGCCCTTGCAGGTTTTCTTGTTTTTCCGCTGCTATGGAGCATTCCTGAATGTCTTGTGAC
>TRINITY_DN187334_c0_g1_i1:0-328
TGGTTTAATGGCGGCCTTCCAGTTGTTGCAGGAGCGAGCTACTATCAAACATGCCTCGGAAATATTCGATAAGCGAGCCCTCCTCCAAATCCACGATGACTTAGCCCGTCAGCGAAGGGAGATCGCAGCAAAATGCAATTTTGAGATACGATCGTCTTTCTTGGACCCAAGTGGCAGCGGTGGCGCGGCTTGTTCTGTTCCACCGGAAAAGCTGAACCCCATTTCCTTGAACGAGTTGAAGATCGGGGAAGTTCACCTCGGCCGTGTTGTTTATGGGACGCTGTGTGCGGATGCATACAGGATAAGCGGTATCATGACTTTGCTTGAG
>TRINITY_DN187334_c1_g1_i1:0-362
AAAGCTGAACCCCATTTCCTTCGACGAGTTGAAGGTCGGGGAGGTCCATCGAGGACGCGTGGTTTATGGGATGTTGTGCGCAGATGCCCACAAGATATGCAGTATCGTGACATTGCTCGAAGACAATAATGGACGAGCCGTCAGGCTGCAAATCTACAACGCCGCTCCCTCGGGGGCGGACGTCAAGAGGCTTTACCCCAGGGGTGCCACGGTGGCCGTCAAGGAGCCCTATTTTAAAGTCGCCTTCGACGATGGCCTTATTATCCGCGTCGACAACCCCGCCAACGTTGTTAAGGTCATGGCTGAGAAGGGGAAGCGGACGGAGAGCCTGCTCCATGTGGATGTGGAGGACATGAGAAAAG
>TRINITY_DN187341_c0_g2_i1:0-741
CGGACGCCCAAATCCTTGCAGGCCAAGAAGTAGAAAATGAAATTTTGCAGGTGGACGTTAACCGTATTCGGGATATTGTAAGAGTGAACTCACTCGGTAAAGGCGTAGGGTCGTTTGTTTCAAAATTGAAAATAAATGAAGCCCGACTCTGTCTGCGAGAACGGGAAAAGTACGGACTCTGGCTGCTGCCGTCGCTCATTAACCATTCCTGCCTGCCGAACTCGAGGTGGCTGGTAGTGGGAAACGCCATGTTTATACATGCCACGAAGCCTATTGCGAGAGGAGAAGAGATCACTGTTTCTTACTTTGATGTCCTCGTTCCTTTGTCACAGCGCCAAGCCAAGTGCAAGAACCGGGGTTTCAAGTGCAACTGTAGGAGATGTATTTTGGAACACTCTTTCAGGAAATCCATGGATCCTATAGTTACTGTAAGCTTTGACCAATTGGATGAACATGCAAACAAATTGATTGCTGGAAGGTCTGATCAACAGCTTCCCGATATGGATCTTCAGCAACACACAGATTTTGCAAAGGCTTTTCCAGAGATAGAAGAGATGATCCGGAGTTCCCGTGTGTTAAAAACGGAAGAAGAAAAGCTCTGGATTCGTGCATCTTTTTCGTCTGCGTACTTCCTATCCACAATGTTGAACGGCTTCTTTCCTTCTGGTGAGAAACTTATGGAGGCTATTCAAAGCACTGCGCCGGGTGACTTACGAAACCTGCACATGGCAGCAGGACGGT
>TRINITY_DN187341_c1_g2_i1:0-346
TCGGAACCTTGTCATGGCAGCCCGGCAGCTAAAAAGTTTGCAGACCTGGATGGGCGATGAAAATGCTGAATCTATTACACGATATGCATCAAACAAGGCGAGGGAGGCATGCATCAGTGTCTTTGGCAAACATACTGAAGATGTTCTCAGAGCGCTTGTGTTCAAGAATTCAAACCGACCTTCGTTTTAATAATAGTACACCAGTCATTGCTTACCACTACCACTATAGGATCATATTCGACTGGAGAACGTACGTCATAAGAACACTTTGTTTTAAGAATTGGATTGATTTAGTTGAATTATTTTGATATGAGATGTATTTGACAAAGATTCGTGTAGCTCTTTG
>TRINITY_DN187341_c1_g3_i1:0-495
ACATGACTCCAAACTTGATCAGCGAGGCCAGGATTTTAGCGGTCTCTGGCTGCTGCCTTCCTTCATTAACCATTCCTGCTTGCCGAACTCGAAATGGTTGGAAGTGGGAAGCGCCATGTTTATTCATGCCTCCAAGCCCATCAAGAGAGGAGAAGAGATTACCTTTTCTTACTTTGATACCCTCGTTCCCTTGCCTCAGCGCCGAGCCATGTGCAGTGGCTGGGGCTTCAAGTGCAAGTGCAGGAGATGCATTCTGGAGCACTCTCTAGTGAAATCATTGGAGCCTATAATTAACACATGCTATGAGCAATTACATGACAAAGCCAAGGAAGAATTGGTTGCTGCGAGGTCTCGTCAACAGCATTTCGATGCGGATCTTCCAGCATGCGCAGAGTTCGCAAGGCTTTCGGCAGATGCAGAGGCGATCATCCGGAGTTCCCCCGTCTTAAAAACGGAAGAAGAGAAGAACTGGATTCGCGCATCTTTTGTGTCAGC
>TRINITY_DN187342_c2_g1_i1:0-261
TCAATAAAGATTCTTATCTATGGAATGACAGGGTAGCTAAGTACAAGAGGCTTATAGGACAACTGAGCCATGGAAGATACCGAAAGATCATGGACATGAATCCTGGCCTAGGAGGTTTTGCTGCTGCCTTGGCAAATGATCCTGTGTGGGTCATGAATGTTGTGCCTTCAGATGGCCAACAGAATACACTTGGTGTCATCTATGAGCGAGGTTTAATTGGAACTTATCAGGACTGGGGTGAGGCTTTTTCAACATATCCTA
>TRINITY_DN187342_c6_g5_i1:0-218
ATTCATTGGTTGAGTATGAGAGATTTTGGTTGAGTATGAGAGAATTTGCAAGAGTTGTTCTCCATTCTCCTCATGTAAACGGTTCAAATCATTGTTTTTTTGTTATATTGAGTTTTCGCTTTGCTAACATGTTTTTAAGATTGCCTTTCTAATCAATTTATAAAATGTATAGTTAGAAACATGTATTTAGTTTACATTCATTTTAGGTTAGGATTTAT
>TRINITY_DN187342_c6_g6_i1:0-228
TCTTGGTGAAAGTGGAGAGCTTGATTGATGGCATGAGATGGCGAAGTGAGATGAGAGATCATGAGAGTGGTCCCTTTAACCAATAGAAAATCCTGATTGCCGTGAAACAATATTGGACTGGAGAAGCACAAGATGGTAGTTCGTAGGCCGAGCCCATGTTTTATTTTGGATTTTATGTTGCATTCATTGGTTGAGTATGAGAGAATTTGGTTGAGTATGAGAGAATTT
>TRINITY_DN187343_c7_g1_i1:0-371
GTTGTACAGCAATGATTGCAGCTTATGCCCATAATGGAAATATGGCAGAAGCACTCAGTGTCTTTCAGAAAATGCCTGAACAAAACAAAGTTTCATGGAATGCTATGCTGGCAGGATATTTACAGAATGGACATGTTGATGAGGCCTTGCAGTTTTTTCTAAAAATGCCTGAATCAGACGTAGCCTCCTGGACGACATTGATTACTGGGTGCACACAGAATGGCCATGCGGAGGAAACCCTGAATCTGTTTCAACAAATGCAGTGGGCTGGTTTTAAACCAGGCGCAAAGGTTTTTGCTAGTGTTCTTTCAGCATGTGGCAATTTAGCAGCTCTGGAATATGGTTCAGAAATCCATGAAGAAATAATAAGA
>TRINITY_DN187344_c14_g1:0-496
GGAATGGAGGAGAAGCAGGTGTTTCAGAATGTTCAATTGAGTGTGAACTTCCTGGTATCCTTGCTGAAGAAAAACTGGCAAAATGTGAGCTTGCAAGCATTATTTTTTTATGCTTTGTGTTGTTATTTTCAAATGACAAATTTCTTAGCAATTGACTTTTGAATACTTTTAAAATGATGCAGGTTCGATGCTTGTATCTGAAGAGTACCATGGGCAAGCCAGCACGTGTATTCTGAGTAGTGCAATTTTGGTGCCAGCTTATGTTGGTTGCATATGGAGAGGACTTTTCCTTGTTTTTTTGTTACGTTTGGTCAGGACATTACATTTTTGTTTTAGGGTTATGTTAGCCAAGTGGCTTTAATATCGGGCATTTTGGAGTAAAAGGGAAATTTAATTTTTATTTTACTATTCTGTTATTGTAACTTCGGCATGCTTCTCTTTATTTATTCAAGTAATCAGAATTGAGTAGATAATAAACCCAGTTTTTTTTCTACTT
>TRINITY_DN187344_c17_g1:0-1612
CGGGGGCAAAAATGAGTACCCCTTAACCCAGACCTCACAGCACAAGCTGACCAGATCAACTCTGAACGCTAACCACAAGCACTTCTTTACATCACCACCGTCCGATATGAATCAAGGATCACAGCACGGTATCTTCTCAAATATCAGCAATGTGACAGGATGGAATCAGATAAATGGATAGAAGAGCTTCTCCGATTGGCTCCCAAGGATCCTATCCTTTCCCAAAAAGACACGCCAGCCGTTCGATGATGGTTTGGTTAATCGGGGCCGTGGAAGTATCCCGCGATCGCTGCCACACAATTGTCTGAAAAATCCAGAGGCACTGATATTGCAAAGTGAAGAGCAGGGGCTGAAGTAATTGCGGGAGAGAAGAGAAGAGAACAGAAATGGCGTCGGTCACCACTCAAGCCGCTCTCGGCGTATCGTGCCCGTCCGTCTGCAGGTCGGGATTCCTGACAGGCTCATCCGTTTCTCGCCTGGCGAGACGCGTCCGCCCGGGATCGAATCCCGCCCCCGCCAGATCCTTCAAGGTCGAGGCAAAGGGGGAATGGCTGCCCGGGCTCTCCTCCCCGTCCTATCTCAACGGCAGGTACCCACCGTTCCATTCGTTTCTTGTTTCCATTCATTGTGGCCAATTGGGCATGTTTATTAACACTAGGGTTTTTGCTGCAGTCTTCCGGGAGATAACGGGTTCGATCCCCTGGGCCTCGCAGAGGATCCGGAGAGCCTGAAATGGTACGTCCAGGCGGAGCTAGTGAACGGGAGATGGGCGATGCTGGGCGTGGCGGGGATGCTTATCCCGGAAGTGCTAACCAGCATTGGCCTGATCAACGTTCCCAAGTGGTACGATGCAGGCAAAGTGGAGTACTTCGCGTCCTCGTCCACGCTGTTTGTGATTGAATTCATTCTGTTTCACTATGTTGAGCTCAGAAGATGGCAGGACATTAAGTACCCCGGGAGTGTGAATCAAGATCCTCTGTTCAAGCAGTACAGTCTTCCTCCCAACGAAGTGGGCTATCCTGGTGGCATCTTCAACCCTCTCAACTTCTCCCCATCCATGGAGGCCAAGGAGAAGGAGCTCGCCAATGGGAGATTGGCAATGTTAGCATTCCTGGGATTTGTAGTGCAACACAATGTAACAGGAAAGGGCCCGTTCGACAACTTGCTGCAACATCTGTCTGATCCATGGCACAACACCATTATTCAAACCTTGCAAGGAAAATAAGACACTTCCCACTACTGTGTCTTTGAATGTAATCTTTGGGCTTTTGTGTATTTAAACTTATGAGAAGTTCTCTGTCACATCTGGTTTCCAAATTCTTGTGCATACAGAATGGGTAAATGTGTGGAGGTACTTCCACTGCTTATATATATGGATATGATGGATCATGCTGGATATCTATATTATGTCGTTTCTGGTAAAATTTCTGAGATTTTTATTTGTTTTGATTTGTTCACTGTTGAATAGAAATGCTAATGCTTTTGCAATTGACCTATAAAAAAAAGCCAGTGCTTCTTCTTGCGTGATCATGAGAGCATGCCCCTGGACCATGATTCAATAGTATTGAGGAAATTGCGTCCATGAATGAAATCTGGTTGACCATACCAAAAA
>TRINITY_DN187345_c5_g1_i1:0-256
CTGTGAGGTAGTTTTCAAGACCAGAAAAGCTCTTTGCTTCTGTCTTCTTAATTGGTTTCTTGATCCTTGTCTGTAAGTGCTGGTTGGAAGAGAAAGAGGAAGAGGAAGCGATGGTGATCTTGACGTCTGGACCACGTGGGTTTGCTTTACGTTGGGCATGAATAAACAAACATCTACCGCGGTTCAGTCATAAAGAACACCTTTGCTTACATTTACATGCCTTTCTGACCAATATCAGCCCAAAGAAATCACAGCA
>TRINITY_DN187346_c3_g1_i1:0-220
AACGCCAGTTCCTTTAGAGATCCAACGACGGCATGGTTGGGATCAGACCAAAGATGGCGAGTCCTGGTGGGCGGCAAAAGGGATAAGAATAAAGTGGGAATGGCATTGCTGTACAGAAGCAAAGATTTCGTTAAATGGGTGAAAGCCAAACATCCGCTGCACTCGGCCAGGCATACTGGAATGTGGGAGTGCCCGGAGTTCTACCCGGTGTCCCTCTATG
>TRINITY_DN187346_c5_g1_i1:0-681
GGAAAGTTCTCCATCACGCTTTGAGGGACTTCGACTAATACGTAGCTGCTGGGGGAGGACGATTAGTGTAATCTACGAAGTCAGGCGGTGGAAGGGCATGTTGGCAGTGTAAAGCATTCGTGGCTGCAGTGTAAAGCATTCGTGGCTGTAAGAATGGCAGGGGAAGCACCCAAAGTACCCGGTTCCGACCCTGTAACAACCCAAAACTATGGTGACAAAAAGAATGGGAATTGGAAACAAGCTCAGTATCCCAATCCTCCCGACCCACATAATCCTGACCTTGCAAGTCGGCGAGAGCAGTGGAAGGCCCCCATCAGGCAGTATATCAGGTGGTCTTCTCATGCATGGAGCGCTGCCATTTTTGTTGGCATTTCCTTCATCGCAGTCGGTTGGTTCATCAGAGGATCCACCCCTCCGCCTTCCATCTCCACTTCCAAGAGTAATGAGAATAATGATGACGGCCACGACAAACCCCGATCCATCTCCTGATTTCTTATCATTCGAAACTGCGTGTATCTACAGATGCATCCCTCAGCTGAATGCTGGACATGTGAAGATGCTTTGGAAAGGTTTCTTCTCCTCTTTTGTTTACTTTATCGTGCGAGTGAGCCCTCTTTTTATTTGATCTTTTTCCTGTAATTACTAGCTACACTGGATGTAATATATCATACATGGATATTT
>TRINITY_DN187357_c5_g1:0-537
ACGGGGCGATCTTGGCAGGTGGATTGCCTCAATGGTCATCATGACATATCTCTTCTTCCAACAGTTTTTTCTGGGTAGGTTTTTGCTGCCTTACCAGTCTTGAGATGGAAAATGTTCCTTAATTAAATCAGTTATTAGTGAAACTAAGTTCTCTGAAGTAGTTCCAGCTTCCCTCTCTCTTCACATTCTGTCCTCCATTTGTGGTTTAAATTTGAATTCTGCGATGTTCATTAAAACATATACTAAATTTATCTTGTCCAGGAAGTCGAAGAGGTTTGGATTTTTGTAATCTTCTATATTTGCATTGGAAAGCAGAAATAACAGCATATATTTAGTATGCATGTGTTAGACAAAGTTCAAACACACATGTCGAGTTAATGTAAATTAACTTTTCTATGTGCACAATGAATCTAAAAGTTATAGGGATCATGCAGATTATTTGGGATTTCCTACAGCTCTGTTGTTGCCATTGGTTACAGTTCCACACTTGCTGATGATATTCCTTCGTAATATTATCATTGTGGTCAGCATGAGCAT
>TRINITY_DN187364_c5_g2_i2:0-243
CGATGATCATTTGCAGTTTCATCTGAAAACTCCAGGAGATCACTGGCACCATCTTGAAAACCAGTACTGGTTGATGTTGAAAGACCGCCCCCATGAACGACGGGATACAGCTCTGTGGAGAACACTGCAAATAGCAAGATCGCTCCGATTCCCATTTTTACCGGACTATCTCCTCAAGCGTATGTTTGTGAATATGTCTTTCCAGATCTAGCTGAGGAGATGGTCTAACAATTCTAGAACTAC
>TRINITY_DN187370_c0_g1_i1:0-268
CAGTTCCAAGATCATGAGAAACTTCGAGAAGTGTAGTTTGTACTTTGCTGCTAATTCCTGGAAGCAAGCAACTATTGTATTTTATTTGATCTCTTTACTATTCATTACCAGTTTTCCTTCTGCTATATCAGAGATGCGGTATTTTACATGCAATAATGCGTCTAGTTACGCTGGTGGAAGTACATTTTCGAGCAATTTGAATAGGGTAATGGGTGATCTACTGAAGAGCGCACCTCAAACAGGCTTCAACACTTCAGTGTATGGCCAA
>TRINITY_DN187370_c1_g1_i1:0-296
AGCTTCTTTTCAAAGCTAGACACCCAAGGGGATGAACTGGAAAACGCAAAACTTATGGTTACAAATAATATATCCAATTTTAACACCGCCGCTTCAAATCTCCTTTCCTACCTGTCTAATCAAGCTTATGACACTGCAAATAATGGATTCAGTCAAGGATCCTATGTATATGATTCTGGAACCACCATTTATGGTCTAGTTCAGTGCTTGAGAGATTTATCCATTAAGGACTGCAGATCTTGTTTGGAAACAGCAAGAAATGATATCCATGAATGTTGTTCTTCAAGGCAAGGAGC
>TRINITY_DN187370_c6_g3_i1:0-675
CTACTGTAGACGGACCAATCACCATGCAAGTTTACATAATCTTTTTCCCCAAGTTTCAGAATTCCAATTCAGAGTTGCAGAGCAACACAGTCGATTCTGTACCCCTTGCCTAGCTGTTGATAAAATTTCCTTTTCATCCCCATCCACACTATTGCTTCTAAGGTAGCCAGTTCCAAGATCATGAGAAACTTGGATAAGTATAATTTATACTTTGCTGCTAATTCTGTGAAGAAAGCAACTACTTTATTTTATGGATTAATGATATCTTCGATTTTTGGTCGATATTTCAAACTAAAATTTTTAGTTGATATTTCGAATAGATTAATGTGGTTGATCATCCAGACAAAGATACATTTTATGGTTCTACTATTCCTTATCACTTTTCCTTGGGTTATATCAAGTGAGATGCGGTTTTCTACCTGCACTAATGGTTCTGTTTACGTTGAAGGAAGTACATTTTCAAGCAATTTGAATAAGGTAATGAGTGATCTACTGAAGAACTCACCTCAAACAGGGTTCAGCACCTCATCTCATGGCCAAAGTCCCAACGGAGTCTATGGCCTCTTCCAGTGCATGGGTAACAGCGTATCTCAGAAAGACTGCTCAATCTTTGCACAGCAAGCAAACAATAGTGTTCGACAACTTTGTGGAAATTACATAGGCGGTCAAGAATGG
>TRINITY_DN187371_c2_g1_i2:0-315
ATCCTAAAGAATTAGAGTTGGAGGTGTTTTCCTTAATCTTACGAATTTAGCGTTCATTTGATTTTCAAATTAAATGGCCAAAGTCGGTGACTGGGAGTGACGCTTGATGCTTATATCTTGTTTAAAGTGCTGGAGATTATTATCTATGCGTTGAATTCGTTCTTCAAAATTTTCGCTAGAATTGTTTTGAGTTTTAAAAGACTGCCATCCTGTTCTTTCTTTGACAAATATATATTATATAGGATATTTTTTGATGTTTAATTGTCCGGTATTTTTTTCTTAGTCTTTTTTACTGTAATATTATTATTCTTCTTA
>TRINITY_DN187373_c1_g2:0-617
AGGAAAAGCTGAAGTACGCCGTGCAAGAACGCGAAGGCTACGGACAGGCCTTTGTAGTCTCGGACGATCAGCAGCTGGACTGGACAGATCTTCTGTATCTAACTCTCATGCCTCCAGAAAAGCGAAACATGAAATTCTGGCCTACAATTCCAGCGGAATTTTTGTAGGTTTCAATCTTTTGGTTTATATTTATTTCCGCGAGGTTAACTAGAATTGGAATTTTCTTGAAAAGACTGGCCAAAAAAATTGAACTCATTTTTGAAAAATTGAATTCATTATGCTTAGTAAGAAATATTTTGAAGTTGATAATCAAAATAAAAATGCTTATTTATTTAGTACTGGCATTTCTTTAGTACCAATTTAGATTTAGATTTATTTTAGGGATTTTCACAAACCGTAGAGGAGTATGCCGTGGAGCTTCAAAAGCTTGGCAATAAAATTTTGCATTTGTTGGCCAAGAATCTTGGTTTACAATCTCCAGACTGCTTTGTCAATAAGTTTGCAGAAATCTCAGAGGCAATGCATTACTATCCGCCCTGTCCACAACCCGATCTCGTTTTAGGGTTGAGCGCTCACTCAGACGGAGGAGGTATCGCCATATTGCTGCAGGATGATGA
>TRINITY_DN187373_c1_g5_i1:0-382
GCCATATTGCTGCAGGATGATGACGTTACAGGGCTGCATGTTCGTAAAGATGGTGAATGGATTCCAGCTGAACCCATCCCTGGTGGCCTCGTTGTGAATATCGGGGACATGATAGAGGTAATTAGTAATGGCAAATACAAAAGTATCGAGCATAGGGCGGTGACTAACAAGGAGAAAGGTCGAATTTCAGTTGCAGCATTCTGCAATCCGGGCGAAGAAGCCGAAGTTGGTCCTGCTGCTGAGCTTATAAATGAGTTGAATCCGTGCAAGTACAGAACTTTCAAGCGTAGCGAATATCTTCGAAATTATTTTTCCAGCAAACTAGAAGGGAAGAATGCCATTGAATTTGCTAAATTCAATTCTTCCACGTTCGGTTGATCAT
>TRINITY_DN187378_c0_g3_i1:0-503
TGGCCGGCCTCCTCGAGTTTTTCTACAGCCAGGCCCCCTCGGGGATGAAATCGTTGTCCACCGCACTATCCTGGTGCTCGATATCGTCGGGCTACTACCTGAGCTCCGTGCTGGTGTCCGTCGTCAACAAAATAAGTGCAAGGCTCAGGAATGGTGCAGGGTGGCTTTCTGGCAACAATTTGAATCGTAATCATCTGGAGCTTTTCTATACGCTGCTCTGCGTTCTCACCTTTCTCAATTTCTTCCACTATCTGGCCTGGGCGAGATGGTACAAATATAAATCATGAATCTCTTTCTAGGTTCAAATTCAAAGTAGATCGCTATATACCTAGCGGGAAATCTCCATTGTGATCCGATATAAAAAGGCTATTTTCAGTTTCAATATAAAAACTTATTTTAAATTAAATATTGTCATTTTAATTATTTAAAGTAGTAAATTGAAATTTTATTTTGTAATTTTAAATATAATTTTTCAATAAATCGGGATTTTATTTTTAAAAAAA
>TRINITY_DN187381_c7_g1:0-498
AATTGTTGCAGCTGAAATCCCTGACTATGCATCACTATGGCAGTGTGTTGCTCCTCCAGACAGGCAATCATCAATACAATTTTGATGTATGGTTAACAATCTTCCATTCCCTTTTGGAATGTCATTCACATATTGATGGAAGAGATCAGCAGCAAGTGCATGAGCTTTTTGATTAATAGAACCCGCTCAATAGTGTTTTTCTTTTTGGAAGAATAATTGTGGAAAGGATCCCTTCTCTGATTTTTTAAAGTCTCCTTTATTTCAGAATGCAGGTCTTATTATGTTTGTGGGTGAAGGGCCATATTCATTCTTCCTAGAGTTAGAAATGTTTAACAGGGTTGATTGCGCTTATGTTGAATTCCAGACCAACTATTTTCAGCCTTGCTGATTGCTTTTTGTGATCAATGTGCAGTATCCATTTAGTCCACTTATGAATGAAGATTACTTGGTGAGTTCAGAGCAATATTAAGATTTTCCACACTTCAGTCCATTAAATAT
>TRINITY_DN187390_c2_g1_i1:0-312
CTCATGGAATGCAATGATTGGTGCTCATGCACAGAATGGCCATGTCTACCCAGCCTTGGCATTGTTTCGTCAAATGCAACTTGAAGATGTTATACCCAACTCAGTCACCATGGCATCTGTGCTGCCAGCATATGCACATTTAGGAGCTCTACAGCAAGGCAAAGGAGTCCATGCTTACATAATTAAAAGTGGATGTGAGTTAGATGAATTTGTGGGTACTGCTCTTATGGATCTGTATGCCAAATGTGGAAGCATAAATACTGCACGTTTGTTATTTGATAAAATGTCAGAGAAAAATGTGATTTCAGGGAG
>TRINITY_DN187390_c5_g1_i1:0-296
GGCAGAGGAGATCTATGCAACTTTGGAAAAATTGATTACACAAGTGAAAGAGGCAGGGTATGTGCCTAACACAAACTTCGCGCTGCATGATGTTGAGCAGGTGCAGAAAGAAAAGTCTCTCTACTATCATAGTGAGAGGTTAGCTATCGCATTTGGGCTTATGAGTACACCCCATGGTACACCTATTCGTGTCATCAAGAACCTTCGCATTTGTGGTGATTGCCATGAAGTTGCCAAGTACATCTCCAAGGTCACTCACAGGGAAATTATTGTGAGGGATGCCAATCGCTTCCATC
>TRINITY_DN187390_c7_g1_i2:0-305
GATTTCAATCTGATGTGTTCGTGGGCAATGGGTTTATAGATATGTATGCCAAATGTGGGATTGTAGAGAGTTCATGCAACGTGTTTGAAAAAATTCCCAAGAGAAGTGTAGTATGATGGACTGAAATGATTGGAGGATATGCCATTAATGGCTTTGGAATAGAGGCTCTCCATGTCTTTAAGCAGATGCAACTCTCTGGCACAAACCCAGATGCTGTCACCTTTGTCGGTGTCCTCTCTGCATGCTGCCATGCAGGCCTGGTATATGATGGGTATCAATACTTTGATTCCATGACTAAAAACTAT
>TRINITY_DN187391_c1_g2_i1:0-5257
CAAATTTGATTTTAACACCTAAACACAGTGTAGAGTGGACACAACAAGTCAGTGAGGTATGGTAGGGTCATCCCACCCCAAAAATGGATGATGCAGAAGATGACAAAAATGCGGATCAGGAGATGGAGGGGTGCCTTTCTTTGACTTGTGGCGCTGGTTTTGATCATGTCTTATGAGCCCAAATGGAGGGAGAGAGAATACGCATGGAGACACAGGCTTTTAGGGTTAGCAGGAAATGTATGCATCACCGTCCATATCATCAGACGTGGGTGGAGCCCAGTGGATTTGGCACTCCCACGCCTCCCTCCCCCTGCCTGCCATGTCTGAGTTTGATGAGATCATACATGCATGTCTTAGACCAACCGCTGCCAGAGATGTGCAGCGGTCTAATCTTGCAGTGAACAGTATATTTTTGTGTAATAATTTGCGGGAGATTTGGCCATTAAAGACATGATTTCTGTAACAAGGGTTTATGCAAATTCTGGCATTAGGTGTAGAATATTCCCATTAGAGAGCTTAACATGGCAATTTATGGCATTTTCAAATCTGAGATTTGAGAATGTCCACCTAATTTATATCCAAAACAGAGAGAAAATGTTAAAGATTAGATTACCCCGACTGTGGCGCTGGTGCCTTTTAACGGCCGTAACGGGATAGAGTTGACTAATGGGGATGGGAGGGTTTGCTTTGGGCCGTTAGATTTTGTGAGGTACAGAAAGGTGGGATGACGTGGTTCGATCCATCGGTGGCTGTTGACTTAATGGGAGCAGAGTAAGTTGTGAATGAAGGGAACAGAGCAGAGCAGGTAACAGTCGGCTTCCCCATCGACCCTAAGAAAAGAGGGGAGGAGGTTTTAGGCATAAAGGTGCGTTTAGAAGGCTGCATGTTTGGTGGCCTGGTCAATTTCATGAATGCTACTGAGGGATTCGAGGTGATTCTGCAGGTAGAAGGCGTACTTCAATATGATTATGAATAATGCAATGATATTGGCTGATTGACTTTTGTTCAAATATATCTAGATGAAAATTGTATTGAGATGATATAGATAGATAGCACAGCACTGATCGTCGTATCATGATGTATGTAGCGATACCATTTTTCTAGAGAAGGTTCCTATCTGTAAGGTTTGATCCCAGATGCCTCTCTGCCTGCCTCCCTGATTATAAATTTTGCGGTTGTGGGCATAAATCTCAGGCCCTAATCTGAACTGCCCATCTTAGCATTTGGTCGGGTTTCATTGCCGTAGTAGTACCAATACAATCAAACTGTTGCAGCAATAAGTTTTCTTGCAACTACATCAATTGGGTGTGAATCTTTCTATGCAATTAGTCTTCTCTTGCTGGGAAGCTGAGATGGTCTCTAAGCTGTTCTGGTGCTTGGCCGCATTATTGTGTGGCATTTGCTGCTGCCATTCGTTTTCCCCTGCTCCCTCGCCTGTGGACTTTCAGGAGATAAGCGGTATTCAGCAATGCAACCAGAGTGATGTGCAGGCATTGATCAGCTTCAAGCAAACTGTTAGCAGTTCGAGCCCTCTGAATTGGGAGGTCAACAGGAGTTGCTGCACTTGGGAGGGCGTGACGTGTGGATTATTATCTCTGCAGCAGTTTAGCGTCACAAAGCTCCGGTTGCCAGGAAGAAGGCTCAGGGGAACTCTTTCCGACTCATTAGGTCGATTGGCTCACCTCAGAGAGATCAATGTTTCATTCAATTTGCTTACTGGTGAAGTTCCAGGTAGGCTATTTCTTTTACAGCATCTGGAAGTATTGGATTTAAGTTTCAATAATCTCTCCATTATTGCTCCAGTTGCACAAGGGCTTAATTCTATTCGTACTTTTAACATTTCAAGCAATAGTTTTCGAGGAAATGTCCCCCAACTTGGCTCCGTTGTAAACCTCACATCCTTTAATGTCAGCAACAACTCCTTTACTGGCCCCATTCCAGTACATATTTGTCAGAATTCTAGTTCTCTTCAGTATGTAGATTTTTCACTGAATAGATTCAATGGCACTCTTAAGGAAGGCCTGGGGCAATGTAGGAAGCTCCAAGCATTGAATGCAGGATTCAACTCTCTGGCTGGGCCAATTCCAAATGATCTCTATGGCATGTCATCTTTGAGGCAGCTGCGTCTGCCTTTTAACCAATTTACGGGAACACTTCGTGCAGAAATAGGGAACTTGTCCAATCTTTCAGTTCTGTCCCTTTCTGCTAATAGATTGACGGGACTTATTCCTCTGGAGCTTGGAAAGCTTGAAAATTTGGAGGGGTTAATTCTTCACAGTAATAGATTCACTGGTATGGTACCTTCTCGTCTGTCCCAATGCAAGAAGTTGAAAGTTCTGAATTTGAAAAACAACTCTCTCACGGGAGTTATTGAACTGAATTTTACAAGCCTGCCTAAGCTAATTTATCTGGATTTAGCTAGCAACAATTTGTCTGGCAGTATTCCGCCTAGCTTGTGGACCTGCAAAAATATCCAGTCTGTGAGCCTGGCAAGAAACAAATTAAGCGGTGAAATTCCTCCTGGTATGGCATCCCTTCAGGTTCTCTCTTTTTTCTCCATCTCAAATAACAGTTTTATTAATATTACAAGCGCCCTAACGGCTCTGCAGGACTGTCATAACCTTACCACGTTGGTTCTGTCAAAGAATTTTAATGGGGATATGATTCCAACTGATATACATGGATTTCCCATGCTCCGGACATTAAGTCTTGGAAATTGTGCTCTTTCCGGGCAAGTTCCAGTTTGGCTCCGGAAATGTTCAAATTTACAGGTCTTGGATCTTTCCTGGAATAATCTGAACGGAGTTATTCCTAGTTGGTTAAACACTCTTCAATATCTTTTTTATTTGGACATGTCAAATAATTCTCTGTCAGGACCAATTCCAAAGCAGCTTATGGAGTTACCTAGTTTTAAGTCAATACAAACACCCCCTGTATCAGCTCAAACTCCCTTTGAGCCCCCTTTATATGTAAAGCAAAATCAAAAAGCTTTTGGGATGCAGTACAATCTGTTGTCTAATCTCCCCCCTTCGCTATACTTGGCCAGAAACAATCTCAGTGGCACTCTAAGCCCTGAGATTGGGCAGATGAAAATGCTTCATATTCTAGATTTGAGTCATAATAATTTCTCGGGGATAATCCCAGACACACTGTCTAACTTGACAAATTTGGAGACCTTAGATTTGTCAAACAATGATTTTGTTGGAATCATACCACCATCCCTGAAGGATCTCACATTCCTAGCAAGGTTCAATGTCTCTAATAATCACTTGCATGGGTTAATACCTTCTGGACATCAATTTGATACCTTTAACAAGTCTAGTTTTGAAGGAAACCTTGGTCTCTGTGGCGAGCCTCTTACTACCACCTGCAGTCCGCCTGTTTCAATACCGGGGGTACCTATTGCTGCACATGGAATCAATAGGCTGGACAGAAATACCATTCTTGGTATAACTATCAGTGTTGGTGTTGGGATTGCTTTTCTTCTGGCTGCGGTTCTTTGGAATCAATCAAGAAGACAGGTAGCAGAGCAGGGAGTTGCAGATGAGATGGATTTTGACATGCCTCACAGGCTTTCTGATGCCTTGGGATCTAACTTGGTGCTGTTATTCCAGAATCATTGTCGTAAGGATCTTGCTATTGCGGATCTCTTGAAAGCCACTGGTAATTTTGACCAGGCAAACATCATTGGCTGTGGAGGCTTTGGATTGGTATATAGAGCCACTCTGGCAGATGGCACAAAAATTGCAATTAAAAGGTTGACAGGAGAATGTGGTCAGATGGAGCGTGAATTTAAGGCTGAAGTAGAAGCTCTATCAAGAGCCCAACATAAGAATCTAGTGTCATTGCAAGGATACTGCAAGTATGGGAATGACAGACTGCTGATTTATTCCTATATGGAGAATGCAAGTTTGGATCATTGGTTGCATGAAAGGCTTGATGGAGGCTCAATTCTCGACTGGTGCACAAGGCTGAGAATTATTCAAGGAGCAGGCAGGGGATTGGCATATTTGCATAGGGTATGTGAGCCTCACATTGTACATCGTGATATCAAGTCAAGCAACATTCTGTTAGATGAGAAATTTGAAGCTCATTTGGCAGATTTCGGCCTTTCAAGGCTGATTTTACCCTTTGATACTCATGTGAGCACGGAACTTGTGGGAACACTGGGATACATTCCCCCAGAGTATGGACAATCTTGGCAGGCCACTCGCAAGGGCGATGTGTACAGCTTTGGGGTTGTGATTTTAGAGTTGCTCACAAGAAAGAGGCCTGTGGATGTCTGCAAGCCAACTGGTTGCAGAGATTTGGTGGCATGGGTTCAACAAATGAGGTCTGAGGGAAAGCATGATCAGGTTTTTGACCCCTTAATGCGTAATAAGGGCTACGAGGAACAGATGTCGCAGGTGCTTGATATTGCATGTACATGCTTAAATCAGAATCCTTCGAAAAGACCTGCCATTCAAGTAGTCGTATCTTGGCTGGAAAATGTTGGAGTCAATGCCCAACAAATTAAAGTTCACCCTATTGCTGATGAATGCTCTGACTAAATCTTTTGGCTTTCCAGAATCAGATTTTCAAGCCTGTAGATATATGGTCTTGTTTTAGTTTTTGCAAGTTTGTGGAAATCTTTGTTAATTCAGTAGATGCATTGCCTTGTAAATGACAAGAAGTCATAGTTGCTATCATATTAACGAAATATTAGATTGCCATTCATTGATAACTGACTGTGTGGAGTGAAAGTGCTTTCCCATGGAATTTATTGGATTTGTTTTTGTAGAAACAAGGACCCCTTGCAATTCAAACAGCAGAAGAACAAATTTTGGTAAACTTCTCTTATGGGATATATGAAAACAATTAAAAATATGCAGAAGAGAACAAATCTGTGAAAAACAACAAAAAGGCTACTTGAAGGATCAGTAAGAGGAAATTGTTCCAGGAGTAAATTTTCTTTGGTTAGAGTCGATTCTAAATTCTCATTATCAATTGTAGAAACGTTGTAAGAGCTTGACAGGTATATTATATCATTTAGTAATTTGCCTATACCTTAGCACAAGGTCATATCTGCTTCCATGGAACTCATGTTCAGTCCCCATTTCTGTCAAGTATCTTCCACCATGCTGTAAAGATATGATTATCAGTTAAGCATTATCTCACGCCCAGCTATTAGCATATTTCTCATATGGGGTTTAAAATTTATTAACTAATATTTTTTCAAAAAGCAATCTTCTGTCACCATTAACAGTCGAAAACTGGC
>TRINITY_DN187392_c3_g1_i1:0-209
CCCAATCTGGAGGTGCTGACCCTTCGTCATGCGTTCTGGACGCGAGATGGCTGACAAGCAACGCCTCTCAGTATTATCTTTATCTTCGTTTAGTATAAGACGACGTTATTTTACCTTTTGAATTATGTTATAAAACTCTTTAAATCAGGGGAATTAGTGAAGCACTTCAGAGTCATTTAAATCCAGTGGGATGCATAGGCTGACGGAAT
>TRINITY_DN187419_c0_g1_i2:0-304
GGTATGACCAACCACCATGCCCTTGGCATTTACTGAGTCTAGAACTGCTTCTAGAATGCCACATATCTCATAACTCTCAAAACCATTATCAAGTGTTTCTTGTGAATAAAGACGGCTCCAAACAACACTATCATAACCTCGGGTTGCTATAAATGGCACTTGTTCTAGCACACCATTTTTGTTTTTATCCCCTCGCATCCACCTAGCGACTTCATTGTTCATTTGTTTCAATGGATAATTCACATGATGAGGGAGAAGACCACCATGAGAGAATATCCAATCGTTTACCTTCAACACAACTCCA
>TRINITY_DN187424_c2_g1_i1:0-436
GTTCACGAAAACATTATCAGACACGGATTTCAGTTTGATCTCTTGGTGGAGAGTTCCCTGGTAGATATGTATGCCAAATGTGGGAGCATAACGGATTCACATAAAGCTTTTGACAAAATACCTCAAAAAAATTTGGTCTCATGGAATGCACTGATTGTAGGATGTGCAATGCATGGGTGTGGCAAGGAGGCCATTCAACGGTTTCAACAAATGCAACACTCTGGCGTGAAACCAGATCATGTCACCTTCATTGGTGTTCTTTCTGCCTGCTGCCATGCAGGCCTAGTGGATGATGGTTGGGAATACTTTGATCGCATGAGTCAAGTTTATGAGATCAGACCTACAGTGGAGCACTATGGCTGTATGGTTGACCTCCTTGGTCGGGCTGGACGCCTTGACGAAGCAAAGGATTTTATTGAAAACATGCAAAAAAAAC
>TRINITY_DN187424_c5_g2_i1:0-278
GCGGGTTTAAACCCAAATTCGAAAACCTTTGCCAGTGTTATTCCGGCATGTGCTAACTTGGGATTTCTGGAACAGGGCAGGAAAATCCATGAAGAAGTGATCAGGAATGGATTCCAATGTGATCTTGTGGTAGCCAATGCTCTTGTAGACATGTATGGGAAATGTGGGAGCATAGACGATGCTCGAAATGTGTTTGATAGAATGCCTCAACGAGATGTAATCTCATGGAATGCTATGATCGCAGGATATGCACAGAGTGGACATATTAATGAGGCTTT
>TRINITY_DN187424_c7_g2_i1:0-453
GCAGGCCTTCGTTACTTTGATTCCATGAGCCGACACTATAATATTACCCCTAGACCAGATCACTATGCTTGCATGATTGATCTCCTTGGCCGTGCTGGGCTCCTAGATGAGGCTAAGAAAATCATCAACAATATGCCTTATGAACCTGACGTTAGCATATGGAGGGCATTACTTGCTGCCTGTAGAATCCATGGAAATGTGGAGCTGGGAAAGCATGCCGCAGAATGTTTATTTGAGTTGGAACCACAAAATGCTGCGACATATGTACAGCTTTCTAGCATATATGCTGCAGCGGGTCAGTGGGAGGAAGCAGCAAAGTTGAGAAAACTGATCAAGGACTTGGGAGTGAAAAAAAAGCCGGGATGTAGCTGGATTGAGGTGAAGAATAGGGTACATGCTTTTGTTATTGAAGACAGATCACACCCACAAACAGAACAGATTTATGAAACATTG
>TRINITY_DN187425_c0_g4_i1:0-468
AGACGTCATATGTCACTTCCCTGCCATCACTGGCTGCTGGTTAAGCTTTGGCGCGCCGCTAAATTAGAGGAGCGTGGGAGCGTTTTCTCCATTTGGTTCTAACGGCACGGGCAGGCCTTAAAGGCCCTCACGTTATCCGATGCAGAAGGAAATAGGAGAATAACAGTGAGTGAATGGCGAGGGAGGGAGGGAGAGGATTGATTGATCGTCACAGAGAAGGTGCGGGGAGAGTAAATAAATACACATATATTCCTTCCTATAGGCCCATGTCGATAGAGACTGAGCAGTCACGGGTTTGCATTGAGATTTTCTTCTTTCTTGTTGGGTTTTAGGCATTATTATCTTTTTTTTTTAAATCTCACGGGGCTCTTTCTGCTGCAGCAGCAAGAGCATCTCTCGAAACCAACCCAGACAGACAGAAATTCTTGCAGACATTCATGCTAGAAAAGACCCTTCTTATGATCATCC
>TRINITY_DN187436_c3_g1:0-411
GTGACGATAGCAGAGCACGATCTGATACGTGACACGCAGTTTGAGTATTGCGAGGCCATGAAGATTGCGGGGAAGAGTGTGGAGGTATTGATATCGAAGAATGTGGGACATTGTTTTCATCTATACGAGAATGTCGCCTCACAGCAACAGCAGGCCCACGATCTCTTGGACGCAATACAGACGTTCATTACAACTTGTTGCCAGTAGACCCCCAGAATATGAAATGAAGCCATCTATAGCAATATATCAATAATGTTTGAGACCTTATTTGGTCTAGGTATAACTCTTATGTTTAAAATTTACTAAATATATCATCTACTTTAGGTGAGATGGATTAATGCTAAAGTTACCTAATATTAATTAGTTAACATTAAACATTAATTCTTATTCTTAAATTTATTTAACTCCCAG
>TRINITY_DN187440_c2_g1_i1:0-497
CCAATGCATGTGGATAGTGAACTCACCAAAAATCCAGTAATGGAAGAAGCTATACATGAAGAAGAACACAAAAGGAGGCAAACTCTATCCAACCATTTCTATTTTTACTTTTTTCTTTTAAACTATGTTTCAGTTAGGGTTCAAAGATATGCCCTGCACTGATTAGGTTCACATGTTCTAACCTTGTTTAAAGGATGCAGATCAATTTGCATATATTTAGCCCGAGGTTCTAGCAGTCTCTAATACCCACAAAATTTTCTAAATCAAATATGATCAATTTCCGAAGTGACTGTTGGATGCATCTTTCTGTTATATTGGCACTCTGTATACAGAAAACTGAATAGTCTATCATCAGTGTTCTAGAGATTTTTGTCTAACTATCAATTCTGAATTGTTGACAGACCATTAATATTGACTGCAATGGACTGTGGTGATCGGAACAAAATTGATATAGATTTGATGTCGCCTCCTGAAGATATTGGCAAGGCCGATTGCAC
>TRINITY_DN187442_c4_g4:0-1964
CACTAAAAACAACTCCTTCCAAAAACACAAAACACATCAACTATCAACTATACAATTTAACCATAGCAATTCATTGGGCGTTTCCCGATTCTCGTGTATTTATATTCAATACCCTAACCAACACGGAAAATTCAACCTGTGAGACCACCTCTCATATGACATACATAGAATCCCGTGCGGTTGGGCGATTCGCCGCTCCAGCCACGTAACCTGCTTTACTTCCATCACCGTTCATCTGAGTCAAGATTCACATACAAGTCTCTACTACCATGAAGTCTCACTGATAAACCGGATGTTTCAGACAAGAGGCAAGTGAGCAATATTACAGTGATGCAATGGAGCAATCCTTGTTTGAGCATCTGCCAAAGCTGGTGAGAGCAAAAACCCAAGAGACAATCGAATACATTCTACAGTCTCTCTGGCGGACTCGCAAATCTGGATTGGCTTCAGCCGAGAAAGCCCACATTCAAGAACTCCTCGAGCTTTCATCACAGGAAGAATTGGACCCTGTTGTAGTATGTCTTCGAATGTTGATCCGGAGGTGTGTTCATGCGAACACCAGTGAAGAGGAAATTCCCAAACTGTTTACCCCCGACTTTCATCCTGAGTTGCAAAATATACTTGTGCTATTATTACAGAAGCTTCAGAGAGAGTGGAGGGAGGATATGGCTAAAGATCAACCTGAATGGCCACGAACAAGTGTAGTTTATCAGGTTAAAGTTGGCCCAACAATGCCTCCGTCCCCACTTTCTCAGATATCACCAGTACCTCCGATATGGCCTCGCCTGGAAGAAAACAGACGCCGCTCTAACCACTGTGAACTTGGGATTCCTGTGGGAATGCCCTTGGGGAATTTGAATCCATCACGACTGGTTCCGCAACAACCACTGCAAGATGACAGTCATGTGGATAATTCTCTGGTTTATCATGGAGTTCAAGGATTTGGTGAACCTGGGAAAATTATCGGTGCTTTCAAGGTCTCTCTTCCTCGTCTTAAGGCGATGACATGGAGTATGGAGAATCAAAATTCTACTCCTGCAAATCGAGTTGCTGTGATTAATCTGAAGCTGCAGGATTACACAAAGCCTTCATCCGGGGAAATAGAGATCAAGTTCCAGTTATCAAGAGATACATTGGAGGCAATGTTGAGGTCTATGTACTACATAAAAGACCAGTTGTCAAATGCTGCTGCAGTACAGAGTGGGCCAATACTCAAGAAGCCTCGTCAGTAGTTCTTTTATCTTTAAGATTTTCATTGAAATAGTAGCAAGGTTACATGAATTTGTTTCAAGACTAGCTAAATCCTGTTCTTGTAAAAATGAAAATCAGTGTGAGAAGCATCGTACAAGAGGAGATCGGGGAACATACTAGAAGAAAGCAAGCACAAATGTATAATAATGCTCTTATTGGGACCTGCTATTTGATAAGATGTCTGGATGTACATCTGGAGTTTCATGAGAAGCTTTGGTCTTGTGTATCTAAAGATCCCAGTGAGATAAGGTGTGTTGGATGAAAACATTATTTTGGATTTGGTGATAAACATGCAATTGGATAGGACGTTATTGTGGTGGTGGATTTATTCAAGAATTCGTTATATTGATGTCTCTACGTTGATCGGTAATTCTTGATCGTCCAAGTGAGCAGTTTCCTAGGTTGTGGAATGCATTTTTGTTGGATCATTCCAAGTTATTGATGAAATGCATTTCTGTTTCTCCTATGCTTAGTTTATAAATGAAGAATTAGTCGTTTGGAAAGTTTGGAATTAAAGTCATATATTTTTTATCATGCTGAAGTAGAGATGGGGTCTCTCTTGGCTTGTAAAAGTTTGTGGAGCAAATTTGTATCTTTGAAACATGATAATGGCCATTGTAAAAAGGAAATTTTAAAATAATATTTTGTGTAAATTTATCTCTTTCGCATGCTTGGTTTATAAAGCAAAAATATATTTGTTACTCTGTCAAAAA
>TRINITY_DN187447_c0_g1_i1:0-263
TATGTTATGTATCGGAACCTGTCACTGTTTCTTAGACCTCAAGCAACTGCGGAAACCCCGGGGCAGGAGCTGAAATAGCTTTGCCATATGGTTCCGAAGGCATGGTGAAATTAATCGAATTTGGGCTTTAGTCAAAAGCTGAAATAGCTTTGCCATATGGTTCCGAAGGACTTTGTGTGCAAATTGTAATTTCTGGCTCTGGAACAAGCAGGATTTGCCTGGACTTTCTTGGGCCCTAAAACCCTCACTTGCGCCTATGAAAT
>TRINITY_DN187456_c0_g2:0-3372
ACTGGATTGGCTAATATATATAGTACGAAGACAAAGATACGGGTTGCTAGTATTTGTTGCTAATATATTGTGTTTTTGTAGGCAAGGTATAAATTACTAGGATCCTATTGAACTTTGCATAGTGTTTCAGCCATGTTAGATTCTTCTATTTGCGATAAGTTCTGTTCAACATTCTCTTGAGCGTACTTTGTATGTCCGGATGTTACCCATATGGACGACACCGATGGCGAATCTACGTTACCTCCTTCACCCCTCTAACGACCCCTCCCGTCGTGCTGGCTTTGAAATGACGTTTCTCAACCCTTGTCCCCTCCTCCTCCCCCCTCTCACAACCTTTCCCTTTCATGTCTGAGAAGGTTATAAACACGACGGGTTTCGCCGGGTTTGATAGATAAAGCAAGGAAGCGCATCGTCGTTTGTTTGTCAGGTGCGATTTGATCGATTGTAGGGCCATTCAGCTTTGGGTTTGCTTCCCAATATATAAAATACAATACCAGGCCGAGGTGAAGCAATATACTTTTGACCGCACTCTATAGTTTCTCATCTTTTCCTTTCAAAACCCCATCCACCTGCATTCCGCTCCTCTGTTGTTCTTCTTGCTGCTGCTGCTTGGTGTTGAATCAGTTGGTTGCCATGGCTGCTGCTTGCCTTAACACACACTCGTTGTTCTTCTTCATCACACTAGTTTCCATGGCCGCCAAAGTGTAATCAAAATCCAAAGCAAAACGTTTGGATTTTTGCTTCCAATCCACGAGGGGCCGCCCCCCAAATATCTGTGCACCCACCCTTTGGTATTGGTGTTGGCCTTGGCATTCGCATATACACACCTCTCATCTCAGTGTCGTAAGTAGTGCAGTGCTTGTGTTACTGTGTTGTGTTGTGTTGAGGATCCATCCATCCATCCGATTCCGAAGGATGGGGTCGGTGAACAATTGGCTAGGGTTCTCACTTTCCCCCAATATGACGGTGGAGTTGCAGGATTCGAGCCAGTCGCAATCGGCGTCGGCTGTGACGGTGGCAACCAGCAGCATGGTGCATTCCAGTGTGGCTGACCCGGGCAATATGAACATAGGGTTCGGGAGCAGCAGAGATTGCTTTTCTCATAATGCTCCCCCGCCGCCTCCTATGCATATGCATATTCCTCCAGAAATGACTCTCAGGTCTGATGGCTCGCTCTATATTCTGGACTCCATCAACCGGTCCCAAAACGAAGATTGGCATCTCAAGAACCTGGAGCAAACGAGGAGCATGCAGGATGCTGCTGAGTCCCAGCAACATTTGATCAGCGCGGATCTCTCAATGTTGGTTGGAGGCAGAAGTGATCACATGTGTTCCGATTCTCGTTATGATCACAGCATGATCTGCCAGAGTACTAGCAACAATAATAGGCGGCATGATGGTGAAGGCCCCAAACTTGAGGATTTTCTCGGCGGCGCTTCTCTAGGAGGGGGCGGGCAGTACTCGGAGAGCAGAACCAGCGAGATCTCACAGCAGCCACCTGGTGCTAACCTAAACGACATGTATGGCACCGCGGCGCCGTCTTTCAATGATGGCGACATCAAGTCGAGTTTCATGTCCGATTCTGCTCGGCTTAATTGCTTCCACGCTTTCGACATTGCGGACTCCGAATTGTCGGCCACTAATTCTTCCAAGCGTTCTGACGATCAGCACAGCATCAAGGCCGAATCCTTGTCTGGTGTCAGTGCCATACACAGCTTGAATCTCCGTGATTCATATGACCACAACTCCAATGAATACATTTTCCCTGAGTGCACTTTGCAACTCCCACAAACATCTGGTGTCAACAATAATAATATCAATGGGCTTTCTATGATCAAAACATGGCTGAGGACCCAACCCACTTCTTCATCTGCAGAGAGCAAGATGACTAATACTGTCAATACCAATTATGGTAATGCAGCTTCATGTTCAACTATCACAACTACTACTACTACAAATCCTGAGCAGCAGCCCAAAGAGGGCATGGATGCACTCACAAATATTCAATCTTTGAAACTCTCCATGAGTCCAACTTCTCAGTCCACCACTTCATTAGCCATTGTTCCAGCTGCCACAACTCAGAATGGTACCCTAGAGACCTCTTTGTCTGATAGCAAGAAACGTCTCATCCCAGAGAAACCCACTACTTCAGAACCCGCTATAAGAAAATCCATAGATACATTTGGACAGCGGACTTCAATATATCGTGGAGTCACCAGGCATAGGTGGACGGGGCGTTATGAAGCTCATTTATGGGATAACAGTTGCAGAAGAGAAGGCCAGACACGCAAGGGCAGGCAAGTGTATTTAGGTGGATATGACAAAGAAGAGAAGGCAGCGAGAGCATACGATCTTGCAGCTCTGAAATACTGGGGTCCAACCACCACCACCAATTTCCCTGTATGAAATCGTTTTAAATCCCACACTTTGATTCCTTTGCCTCAATATAAAGTTCCGATCCTTTGCAGTATTTCTTGCATACTGCACCGGGTTTCGATTTCTGAAGATATCCCACATTGCATAACATGTACAGATCAGCAATTATGAGAAAGAACTGGAGGAAATGAAACACATGACAAGGCAAGAATACGTTGCATCTCTGAGAAGGTACATACATTTCTGATCTTTAACTCCAGAGAATTAGTCTCCGATTCATGAATTTGGATTCTGATCGATCTCATTATTGTTGGTGCAGAAAGAGCAGTGGATTCTCTAGAGGTGCATCAATGTACCGTGGAGTAACAAGGTTGGTCTCTACATTCTAAGAGATGAATAATGTTTTAGCACAAACTCTTCAAAAGTCTCATGTGATCTTCAAACTATGGAACTGCTCTTTAATTTCAATGCATATTTGGGTTTTAGTTGCTTACATTGTTTTCGTCAATCTTATTACAGACATCATCAGCATGGAAGGTGGCAAGCAAGAATTGGAAGAGTTGCTGGCAACAAAGATCTATATCTAGGAACATTCAGTAAGCGCCATATTTTTTTTTTCCAAACTGAATGGCAATAATAAAACCCAATGTTGTATTAATCAATCTTCTGACAATTTTGCAGGTACCCAAGAAGAGGCAGCCGAAGCTTATGACATCGCTGCCATAAAATTCAGAGGTCTGAATGCTGTGACAAACTTCGATATGAGTAGGTATGATGTTAAAAGCATACTTGCTAGCAGCACATTGCCCGTGGGAGGACATGTTAAGCGCATAAAAGAAGCCGAGCCATCAGATCCAAGTGTGGATGGACGCCGCAATGACGAAGACAGCAGTACATTAAGTTCATATGCAACCAGCACTTACAGCAATGCTACTAATTCCAAAACAGGCCATGAATGGCCATTGATTGCATTTCAAAACCATGCAAACCAGCAGA
>TRINITY_DN187456_c0_g4:0-4577
CATAAAAGCAGAAGGTACTCTATGATTCATAAGTATTTAATGCCACTGGAAAGGTTAGGGTAGGGTTAGGGTAACGGTAGGATGACTCTGACTTGAAAAGACGTTCCTCCCACTCTTTTTTTCTTTTTCCATGTGTGGATTTTCTGTCATTTTGGTTTTGTGTGTGAGAGGAGGGCAGGCTGAGGTTGAGGCTATGCTCTCCACTTTGTAGGGTGGCAGCTGGGAAGAGGAACAAGGGGAGGTAGGGAGGAGAATACCTTGTCAGGTGTAGTGGGGCCCTTCAAGAGTGGGCAGCCTTCCCAACGCAATGCATAAATCCGGTGGAACGGTAGCGGTTTTTAAGGCGAGTGCGTGCTACTAACGGAGTCTAGTGAGAATGGAGTTCTTTGACCTTTGGTCCTTCCCATGGCTCTGCATTCATGTAGAATAAGGGTGCACGGTCTTTTCCCCCTGCTCATGATTCCACTGTGTATCGTATCGTTAGGATTTTGCAAAGAAGCGCCCTTCGTTTCCGGTCCCTTGAGAGCTCTCCTTCCGATTCTGGCGCCTACTCACTGCAAATTCAAGACCCCTCTCTTCAGTCAGTCTGCTCATTATTGGTCGTTAAGGCTTTTAGTGCTCATAATCGATTTGTTCTGAACGCGTACCAGTCAGTCTAGGTATGCGTTCACCGAAGCCACACAACAAACATAAAAGGGCTTTTTGGCTCTTGCTGATTTTTTTGGGTTTTAGGTTGCAATGCATTGATTTTTTTTTTCCTTCAGTACTGCTGGCTGTTTTTGTTCATTTTTGCATCCTGATGGGCTCAGGAAATAGGTGCTATCACGAGATTTAGGAGTTTTGAAAGAAAATGGGGTCGACGAGCAATTGGCTTGCATTTTCTCTGTCGCCTCATCTGACTGTGGATATGCCAGACACGACACAGCCACGGTCGGCCTCTGCTGCTTCTAATCATCGTCGTCATCATAATGATTTCAGCAATGGAACTGTTCATGACTGTTATGACCTTCATCCCACAGACACTATGCAGATGCCTTTGAGGCCTGATGGCTCGCTTTGTATACTGGAGGCACTCGACCGCACGCAGAATAATCAAGATTGGCGACTGAAAAGTCTGGGAAACCTTCATGGATGCATGGATTCGGAATCAAATGTGCGATCACAGCAGATGATGAAGTCGGAGCTGTCGATACTAGCCGGGGGCGGGGGTAGCAGTGAGCAGATGTCTGCATCCATTGGGCGGCACAACAACGTAGAGCAGCAAGAAGGCCCAAAGCTGGAGGATTTTCTTGGTGGCGCTTCTCTGGGAGGACACTATAACGACGCGAGAACGGATTCAATCTACAGAAACGCGGACGCCTTCGATGACAAGATGATGGTGTCAGGGTTGCGGGACGTTCTGCCAAATTGCTTGAACGCTTTCGATGTCACCGACTCTGAATTATCGTCGGGCTCCAAGAAAACTGATCAGAACCAGGATCCTGCAGCGAGGAATATGAACCCAATCCAGAACACCCTTGTACAGGATTCATATGATGAAAACTCGAACGATCAATATATGTTCCAGGATTGCAGCCTCCAGCTTCCTCAGAATTCCGGGGCAAACAACATGATTGGTTTGTCGATGATCAAGACATGGCTGAGGAGCCAACCATGCCCAGAAAACAAGATGAATGCGGCTCCCAATTCAACTACCCCGACCTCAGCTAAAGATCAGTCCCTTGGCAACCTAACAAATTTACAATCTTTATCTCTCTCCATGAGCCCGGGCTCTCAGCCCAGCTCACCCTTGGCTCTTCCTGCGCAATACCAGAATGCAAACGCTGACAGCCCTTCCTCTGAAAGTAAGAAACGCTCTTTAGATCAGAAGCAAGGCATTGTTGTAGAAGCTACCCCAAGAAAATCCATTGATACGTTTGGCCAGCGCACTTCAATCTATCGCGGTGTCACTAGACATAGATGGACTGGAAGGTACGAGGCTCATCTGTGGGACAATAGTTGCAGGAGAGAGGGACAGACTCGTAAAGGTAGACAAGGTGAGCTTTGTAATATGTTAAAAATATCTTCTCACATTTTGGTTTCATGGCTATTTGTGTTACGCTGCATTTTAGTTCGCCATAGTTTGCATTTTATGATGTCCAAGAATACAAAATCATACAAAACTAAGTAATAAGCTTTTGTGTGGCTGTGTCGTGCATGGACAATGCTGATCGGTTTGACCATTCTTCAGTCTATTTAGGTAAGAGCAGTGCTCTTTCATGGTTTATTAAAAGCTCAGTTTGATTAAATTTCCTTATACAGAAGGTATACTTGTATGCTCATCAAGATCTACGAGATTCAGTGCTTTTAAATGATAACTTGTTTTAGATTCTGACTCAATAGATATTTTCACTTGTGTTAGAATTTGGCATTGCACCTTATAAAATTCAGTCATTTTAGCTGGCTTACTTCCAGTTTAGATCACTTTGGTTAGACCAGCTGAGAACAATGCCATTACTATTCTCTAGCTGAAAGTATTCATGTCTTATATGATATCCCAAGCGAGTGGACAAGTGTGGACTGAATATGTGCTTGTCTGACGTGCAAGAGAAGTTAGTTTGCTGTATGAAAGTGCAAAAAGAGGAAAAAAGTGTAACCAGCTACCTGATGGGAACATGATTTTAAACATTACAGGTGGATATGACAAAGAAGAGAAGGCAGCTAGGGCTTATGATCTTGCGGCTCTGAAATACTGGGGTCCAACAACTACCACAAATTTTCCGATTAGCAATTATGAAAAAGAGCTAGAGGAAATGAAACATATGACAAGGCAGGAATACGTTGCATCTCTCAGAAGGAAAAGCAGCGGATTCTCTAGAGGAGCATCAATTTACCGTGGAGTAACAAGACATCACCAACATGGAAGATGGCAAGCTCGAATAGGAAGAGTTGCTGGGAACAAAGATCTGTATCTGGGAACGTTCAGTAAGTACTTCTGTCCTGCTTATATAAAACCCAGACGTATGCTTATGGTTTTAAATGGTTAATTAAAGTGTTCTGAGATTCGTCAATGGTTAGTGAAATAATTAAAAACCCTTTTAACGAATTTGACTTAATTTCATAGGTTCACAGGAAGAGGCAGCAGAAGCCTATGATATCGCTGCCATCAAATTCAGAGGTCTCAATGCTGTGACAAACTTTGACATGAGCAGATACGACGTGAATAGCATACTTGAAAGCAGCACATTACCCATTGGGGGAGCTGCTGCAAAGCGCATCAAGGAAGCGGAGCCATCTGATCCAAGTGTAGATGGTCGTCGTACTGATGACGAAATAAGCAGCACAGTCAGTTCACAGATAGCAGACACCTTAACCAGTTACGGCACCGCTGCTTATCCAAATGGGCACGCAGGATGGCCGATAATTGCATTTCCGCAGCAAACAAATCCACATGCAGCAGCTTTATACAATCACCAAAGGGCTGCAGCTGGATGGTGCAAACAGGAACATAATAGTATTCAGAATCATGACCTCCAACTGCACTTTCAATCCAGCACTCAGAATTTTCTCCAACCAGCAATGATGACATCAAATGCTAATACTGTTTTGCATAATCTCATGAACTTGGAATCTTCTGCTCAGCTTGATGGAACTACCGCTAACTCTAATTCAGGCCTCTTCAGTAACATTTCAGGCAACTTGGCAGGCAACTGTCTGCAAATGACCAATTCAACTATTCCATCTGGGATAGCAGTATCTGACAGTGCTAGAGCTCCTTTCAGTGCTGAAAATGATGGCAGTAGCACAAAAAATTCTGGTTATAACGATAACATGTTATCTAATTCAGACCCTTTTGCAAGGGGCCTATATTACTTATCACAGCATTCGCCCGGCCTTGTCAAAGCCAACTACGAAAATGCAACGTATAACAATTGGATGACACCAGCAGCTGTTCAGACTTTAGCACCAAGGCCTAATCTGACAGTTTGTCATGCTCCCATTTTCACTGTATGGAACGACACATAAGCAATATAGGCTAGTATCGCAGGACCAGTCCTCGCTTAATGGATTAAAGGACTGGATAACATTCCAAGGAATAAAAGTTGAGCTGATCTTACTAGAATTGTGAAGCGAACCCTGTAACCCTTTTTTACGGAAACAGGCAATATAATGTACACCTTAGCTCCTACTATGCTCACATTTTTGAAAGGACCTAAGGCATTGTTGCTATTGGGTTTTTGTAGTTCGGCAGCTAGCTACTTTTAAGCCTTTCAGGCTTCATTTTGAAAGGAACGAAATGTTGAAATTATTGCCTATACAAGGCACACTAACTATTACTATTTTATTAGACTGGCTTGGCCAGCAATGTGATCAAGGCATCATTGTAAAAACACACAGCAGTTTTTCTGGATCATTACTTGGCGTTGCATACTAACTCGATTTTCTTGTGTAAAAATATCTTCAGAAGTTTCTTTTTTGGGATCGCTCAATGTTAGATATTACAAGTTGATTATAACGAAAAGAAATTAGAGTTCTATCTTTCTGATTTTCGAGTGCTTGGCTTTCATTGCATTTTCTCAGGTTCCATTGCAAAAAAA
>TRINITY_DN187458_c2_g3_i1:0-789
CAAGAAATTTGGCAAGCGATGAGGAATTCAATTGACGTAAATACAATGGGCAGGTTTAAGTACGAATATAATTGCATTGCATCTATTGATAATGTCAATCTAAGGGCAGAGACACAAACAAACAGCTCACGTCACAGGGCTCAACCAGCATATGGTTGAACATAAATGGTCTTTTGGATTTGTACTTTTTCAACCTCTTCAATTGCTTGGTATGGTAATAGAAAATCTGTTTGTGGTCATGTGCCTTGTACCTTATTTCATAACAAGTTCACATCACAGGGCTCAAGCAACCATGCATATGGCATATGGTTGAAGATGCTCTGTGGGATTCGTACTTTTCCAAGATCTTTTTCCAATTGATTAGTACGATAACTTGTAATCTGCTTGTGCCTATATGCCTTGTGCAGTTTTCATAATTGAATTCCTAGCACATAGTCCAACCTTTCTAAAGGGAAAAGACAACAAACTTACATCACATGGCTGAAACATCTTTATATTGTTATGCATAGATGTTCTTTTGGATTTTTTACTTTTTCAACCACTTGTTTCAATGGCTTGGTATGATAATCTGTTATTTGTTTGTTCACATATGCCTTGTGTCTTATTCTCATAAGTAAAATTCTAAAACACCCTTAGTCCAACTCTTTTAGTCCAGGAAAAATACGACAAACAACCAGCTCACATCACAATGGTTGAGCATAGATGCTCTTTTGGAACTGTACTTTTCTCAACCTCTTGTTTCAATTGCTTGGTACGATAATATATAATCTGTTTGTGCCTATATTTCTT
>TRINITY_DN187459_c0_g1_i1:0-214
CAGTGGAGGATCTGCATTTTGTTCTGCAGCTTGTTCAGCTTTATGGTATACATTAAATACATGTGTTATGTTTCTGTCTAGATGTTGATATAGAGAAAGCATAAGTAATGGTGCAGGAGGATTCTGTGCACAATATGTGTTAAGCATAGAGCTTTTAAAAACTTAAAAATGCGATATAGCTCCATTTAACTTCCAAATTTATATAGATTGGAAC
>TRINITY_DN187462_c0_g1_i2:0-556
CTTGGCGTTGGAAGGAACGATTTAGAATAGAGGCAAATGAAATGGAAGATTTTCTGTTTGTTTTGTGACGCTGATTATGCCAGCATGATCTGATACCTAATGGCTTCTGCTAGTATGAGTATTATGCCTCTTCGCCATTGCAGCCCCCCTCCTACTTTCTCTCCCCGTTTATCAACAGTACCAGCAACATCATTATCTTCATGGAAACCATTTCTTCCAGTTCGTCCGCGCCTTGAAATCAAGCTTCCAAGGTATTTAGGTTGTTCTGCACAACTCAAAAACACAGACAATGAAATTGGATCTCAACAGGACCAGGACCAGGTGGAGGAAGAAGAATTAGGCAAGAAAAACAGCACGCCCATCAACGAAGAAGTGAATAAGAAGCAGAGACTGCAGCCAGGAGGAGTAGGAAGAGGAAGCGCGGACTCAACGGACTGGATAGCTTCTTCATTAACCAGGAGATTTGGGCTTGCAGGAGGCCTTGCATGGTTCGGATTTCTTGCATTTGGCGTAATCTCTGAGCAAGTCAAGACACAGCTAGAGCTCTCCCAGGAAC
>TRINITY_DN187465_c4_g1_i1:0-258
GAAGAATCCGTAACAAAAGCTTATCAACACATATTGCGTAGCCCTTGTCATAAGAGTGCTGCACTCCACGCTCAGGAGCAATTCCTAGTCCAGCATTAGCATTAGCAGAGTCGATTTTGAAAAAACTCCTAAATGTACTTTAAATAGGCCTATGTAAATATGTCTGTGACCTGCAACCATTATACCATCTCAAAAAAAATTAATTTTATAGCCGCGTATAATTTTGCCTGCGGATATACGCGTTTGCTCTATATGTGC
>TRINITY_DN187472_c1_g1_i2:0-294
CATTAGCTATGGGAGTTGGGATTGGATTTGGGGGAGTGGTTGCTATGTTTATATTGTGGGAAAGAGCTAGATATTGGGTGTTGGGTTTACCTCCCAGTAAATCACAAGCTTTCTATGGAGAATATCGACTCCCTACATAGAAAGAATGTAAAGATGTTTTGGTTTGTATTTCAATGTTTTGAAATAAAGATGCTATACTTTGTATAGTTTGTATTCGACTTTTTCAAAATAAAGATACTTTCTTTACTATTTGAATCTTTCAAAATATTCAATATATTATAAATAAAATAATTT
>TRINITY_DN187472_c2_g1_i1:0-266
AATAATCTTGTAGGACAAATACCGGCAAGCATAGGAACTTTGAGAGACATGCGATTGCTAAATTTATCTCGCAACCAGTTGGAAGGGCCAATCCCTGCATCTCTTGGTAACATCTCTACTTAGGAGCAGTTAGACTTGAGCAAGAACAATTTGAGTGGACATATTCCTGAAGAGCTCTCTAAGCTATACTTTCTGGCTGTTCTGGATGTTTCATCTAATAGCCTTTGTGGGCCAATCCCCAAAGGAACACAATTTTCCACATTCAG
>TRINITY_DN187475_c2_g5_i1:0-394
ATATCTATAGGAGCTCTCTAAGTTGATTGTTTTCAATTTTGGTTGTCTGAAACAATTTTGCTCTGACGGAAGGCTTAGCCTATTTTTACTGTCTTCATGTCTTTAATTTAAAAGGTTATAAGAGAGGCTTAGATTGTCGTCCTCAGAAAATTTGTGTATTTTTGAAGACAAGTTTCAGGGTTTGTATTTTGAAACTCATGAGTCTGCGATTGTAATTGTAAGTTATTTGTAATTAAGAACCCCTGGAAGATCAACAATTAGAGGGATTGATAACGCGAGGCCTTTTGGCCCTTTCTTCAATTTAAACCCTCGGTATTTAATTTTGTGAAATTGTTTCGCTTTATTCCTATAGATACATGCAACTATTTTGTTGTTCCATTATGTCAGCCTTGGC
>TRINITY_DN187476_c0_g1_i1:0-2504
TTGAATTTGAAAAGATGAGTAAATAACCATAAATTAGTCTTAATTTTTAAAATCACACACAAAGAACCGTGTAGACATTTGGGTGAAGTGCATAGACATGATAAAACAAAAAATTAAAAAGATTTTCGGAATTAAATCTAAGTGAAAAATTTCATTTATATTGAAAAATGATTAGTCAATATAAAAATTAAATTTATTTAAAATATTTTAATAATATTATTAAATTTTATACATATTAATATATACTATAATATGCAAATATGCAATTTAATTTTTTTCTTTTTTCTTATTAAAAATAAAAAATTTAAAATTTTTTGTTGACAATTTTATTTTTTTAATTATTTAGACTAAAAAATAATTAATAAATAATTTGATTTCTAAAGAAATTTTTATTTTTTAAAAAAAGTTTCTACTTTCTAACTATACCTTTTTAATGGGTCACAAAATTTAAAATAATAACAAAAAACCACAAAACAAAAAATAAAATAAATAAAAAAAAATTAAATGCCAAAATCAGAAACCCAATATTCATAAAAAGTCAAAAAAATGATTAAAAAAATCATAGTAGAAAAGAATTTAATCAATGTATCATAATAAAAAAATTTATATTAGTGTTTTGACTTTTTTCATTTTCATATTTTTATTAATCGGCTTAGGATTTTATAGGAATTTAAAATATAAAATTGTGAAAATAACTTCAAAATATCAAAAAGAAAAAGAAAAAAATGCAAAATTAAAACAATATTTAGAAAAACAAACAGAAAAATTAAACGAAAAAAAAAATGAATTAGCAATTGTTCTTAATGATTTAAATTCAAACAAAACGGAATCAAAAACAAAAATTAAAGAATTAGAAACAAAAATTATAGAATTAGAAACAAAATTAAAATATCCAAAATTATCAGATGGTACAATTCAAGAATACGATAACAAAGGAAATATCACAAAAAAAACTTTATTAGATGGTACTATTATTATCGATTCTAAAGATAAAAAATTAACATCCAGACAAAAATCATTCAACAAAAGTTTATCGAATAATGAAAAAACCGAATTGAATAATTAAGGGTTCATGATTACAAAAAACTTTATCAGATAGATGGAAAAATTGAAAAATATTATAAAAATGGCAAAGTAAAATAATCACAAAAAATAAAAATTCTAAATTAAAAAAATTCAATAACACATACGACTTAGTAAAAAAATACGCCTAATGTATTTTTCTTTTAATTTAATTTTTAATTCTTTTTTAGTAGATTTTTTATGTAATTATTTTTTCCTATTTATTTGAAAAATTTATTATTAGGTTTTTTAGACATAAGATTTCAAATAGAAAGCTATTTGCAAATTAAGCGTTGGCTATTCTTTATCGACCTTAATAACTTATGATTTTTGTCGCTTTTACTTCACGCTTTTTTCGGGGGGGGATCACGTATTTCGCGAAAGAATAAAAATATGAAAAAAAATTATGAAAAAGAAAAAAATAAAAAAATTTTTTTATGGGACAATGACGATTTTGATCTTTTTGGTTTTTTGTTTTTTGCTCTACTATAGATACAAAAAAGAAAAAACAACATTTCTATTTTTTAATGATAAAACAAATAATCAAAATAATTTTTTAGCATTAAAAGAAAAAATCAATGAATTAAAAAAATTTAATCAATATATATCTTTTAGTTTAGAACAACAAATTAAAGACTTAAAAAACAAAGATGAAGAATTAACGAACGAAAAAGAAAAATTAAAAAATAAAGAATTTCAATTATCATTAGCGAAAAACAAAAACGAAGACAATTTAAAATTACAAAAAGAAATCAAAATATTAAAAGAAAACATTAATCAAAAAGAAAAACATTTAAGAATTCAAATATCTCAAATAAAAAGTGATTTAGAAATAGAAAAACAAAAACTTTCAACAAATAATGAAGAAACAGAATTAAAATTTGTTCACAAATTAGCGAAATTAGGTTTAGAAAATTTTTACAAAGGATTAAATCAAAAAGAAAATATAAAATTAAAAAAACATTATGAAATAATTTTTGAAGCAGATCCGGAAACATTTAAAGACAAAGTTTTAAATAATGAATTATCAACAGCAAGTACTATATTAATTTATTCTACTATAGATCTTTTATCTCAAAAATTAGAAAAAAAAATTAATTTAAAAATTAATGGAAAAGAATATTATACTTCTTTTTTCTTATTTGAAAATGAAATTAATTTAGAATTGAAAAATATTAACAATAATCATTTTTTTATTAATCAATCAAATGATACTTTAGGTGATGGATACTGTTTTTTTCATGCAATAATATATTTATTAAATGAAAAAATATTAGACTGGAAATCTAAAATAGATTGAAAATTTATTTTTTTCCTATATTTATAAAAAATTTTCACAAATAATATTTTTATAAGAGTAAAAACACTCTATAATAATTGTAATATATATATCAAAAGTAGTTAATCAATTAATCCTAAATAATGGAGATGGTATTTAAAAT
>TRINITY_DN187489_c6_g1_i1:0-579
GCTGGTCGCCTGAATGAGGCAGAGGACTTCATCAGGAAAATGGCAGTTGAACCTGATGGCCGTGTATGGGCTGCACTGCTTGGTGCCTGCAGAATCCATGGCGACATCAAGCTAGGAATACATGCAGCAGAGTGTCTTCTGGAATGGGAACCCCAAGCATCAGCAACATATGTACTGCTTTCAAACATCCATGCTGCAGCTGGACAATGGGATGCAGTGGCAAGAGTTAGAAAATTGATGAAAGATAGAGGGGTTAAAAAGAAGCCAGGATGTAGCTGGATTGACGTTAAGAACAGAGTGCATGCCTTCCGGGTAGAAGACAGATTCCACCCACAAACAACAGAGATCTATGCAATGTTGGAGAAACTCACTCTGCAATTGAAAGACGCAGGATATGTGCCTGACACAAATTTTGTCCTCTTTGATGTGGATGAGGAGCATAAGGGACACATTCTCAGACATCATAGTGAGAAGTTGGCCATTGCTTTTGGTCTTATAAACACACCCCAAGGAACCCCTATTCGTGTGATAAATAATCTTCGTGTATGTGGGGACTGTCACACTGCTATTAAGTTAATC
>TRINITY_DN187489_c8_g5_i1:0-332
GCTGGCTGAGTCACAAAACCTTATAGATAGGATGCACATAAAAGCTGAGGCTACTGTGTGGATGTGCTTGCTTGGTGCCTGTAGAATCCATTCCAATGTTGTACTAGGAGAACAGGCGGCAGAACACCTTTTAGAGTTGAACCCAAAAAATGCTGCACCTTATGTTTTGCTGTCAAACATCTACGCAGTGGCTGGCAGGTGGGATGACATCCAGAGGTTGCGGAGAACAATGAGAGACATGGGAGTGAAGAAGGAACCTGGATGCAGTTGGATTGAGGTGAATAGGCAGATGCATGCTTTCCGTGGAGGAGATAGGTCACACCAAGAAATAC
>TRINITY_DN187497_c0_g1_i1:0-969
CACTGACTTTGTGCTGCATGATGTGGAACAGGAACAAAAACAACAGTCACTCTTCCAACATAGTGAGAAGCTAGCTATTGCTTTTGGCCTTATAAGTACACCACCTGGGACACCTATCCAAATTTTCAAAAACCTTCGTGTTTGTGGTGACTGCCACTCTGCAATCAAGTTCATCTCCAATATTGTTGGAAGAGAATTGGTTGTTAGGGATGCCAATCGTTTTCATCATTTCAAGGAGGGACTTTGCTCTTGTGGGGATTATTGGTGATAAAAGAGAATATTTCAAAAAATTCTGCATTTCTTGCATGAACATTGAAGAGCGCATATCATTTCGTTTCAAGCATAAACAACTCCATCAAAATTGATAACATGGAGAACGATTTGATGTGTGCTAGCCTAGATTACTTGTGATTGAGAAGATCTCAACTGCACGTCTTGATGTACCAAAGAATACAAAAGGCATCGTAGATAGCCGGCAGGAGGAAAAGCGGAATCCAGTATTGTATTATTTGCTGTCCAAACTGAAATACAATCTTGGCAAATGCCAGACAATACACCTCGAGAAATTTAAAATGTAACTGCGATTACTTTCCTTGGACAATAAGGTCCCTAGTGTCTAAGATTGGGTTGATACTGCCATTACTTTCCTTGTTCACTAAGGTTCCTAGTGTCTAAGATTGGGTTCATGCTGCTACTTAAGTGCTAAGCTTCCAAAATTGTGGAGTGGGAAGTCACATACTTCGCTATGATGGTTGCGACATGAGATAATGGAATTTGTCGCTCCATCTAAATAGCAGCAGGGGAACTCCTAAGGAGCTGTATAATTCGAAGAGTTGCTTGGGAAATTTATGTCACCATTTTTCTGTATTAATTCATGGAAAATTTCTGCTACTAGTACAGAAGTTTCCAGTTTTTAAATAATTCAGTCTTTAAGCAATGGAATTGGCTTGAAGTCTATTTCACAAAAAC
>TRINITY_DN187499_c5_g1:0-1226
CTTCGCCTGTCTCTCAATCAACTACAGGGTTCCATTCCGCCCACTCTCGGTAGCTGCCGCAGTTTGAGGAACTTGACTCTCTCGAATAACAATATCACAGGAAACATTACCCCACAACTATGTGTTCTCCCCAGCCTAGTATTCATGAACTTGGGTGTTAACAATTTGACGGGAACAATCCCGGACTGCTTGGGAAACATATCCTCTTTGCAGTACTTACACTTGTCTGAAAACAACCTTCAGGGCAGTGTTCCTTCCGAATTGGGTATGCTAAGCCAGCTCATCCTTCTTAACCTGTTTCATAACAATCTCACAGGAAACATTCCCCCACAACTCTGTGTTCTCCCGAAGCTACTGACCATGGGCTTGGGAGTTAACAATTTGGCGGGAACAATCCCGGACTGCTTGCTCCCCTTCTCGCCAATCTCTCATTTCTTAGAATACTCGACCTTCACAATAACAGTTTCCACGGTTACATTCCCTATGAATTGGGAACCCTCTTTCGTTTAAAGATGCTTCGCCTGTCTCTCAATCAACTCCAGGGTCCCATTCCACCAGCTTTGGGTAGCTGCCGCAGTTTGTGGAACTTGACTCTCTCCTATAACAATCTCACAGGAAACATTCCCCTAGAACTATGTGTTCTCCCCAAGCTAGCATTCATGACCTTGGGAGCTAACAATTTGATGGGAACAATCCCGGACTGCTTGGCAAACATATCCTCTTTAGTGTTATTAGAATTAGGTAGAAACCACCTTTACGGCAGTGTTCCTTCCAAATTGGGTATGCTAAGCCATCTCAGCTCTCTTATTCTGGATACCAACAATCTTACGGGAGGCATTCCATTGTCGTTGTCTAACTGCACCAATATTGAAGTATTGGATATATCTTTCAACCCGTTAGTTGGTCACATTCCGTCGGAGTTGTTTAGCAAGAAGACCACCCAGTTAAAGGGACTCTATCTATCTACTAATCAGCTGAGTGGCAGCATTCCTTATTCCCTCTTCAATTGTACGAAGTTGGAACAGATTGACTTATCAGGGAACCAGCTCAGCGGAATAATGCCCATTCAGTTGGGTAAATTGAAACATCTCCAGTGGCTTAGCTTGGGCGGCAATCACCTGATTAGCGTCAGCACCACGAGATGCCCCATTCTTACTGCTCTTATTAACTGTTCCAATCTACAACTTCTAGACTTATCCATGAATAATCTCGCGGGACAATTGCCC
>TRINITY_DN187499_c5_g2_i1:0-310
CTCCCCTTCTCGCCAATCTCTCATTTCTTAGAATACTCGACCTTCACAATAACAGTTTCCACGGTTACATTCCCTATGAATTGGGAACCCTCTTTCGTTTAAAGATGCTTCGCCTGTCTCTCAATCAACTACAGGGTTCCATTCCGCCCACTCTCGGTAGCTGCCCCAGTTTACGGTACTTGATTCTCTCGTATAACAATCTCACAGGAAACATGCCCCCACAACTATGTGTTCTCCCCAGGCTAATAACCATGTACTTTGGAGGTAACAATTTGACGGGAACAATACCGGACTGCTTGGGAAACATATC
>TRINITY_DN187529_c3_g1_i4:0-380
TTTGGATTAATCATATCATTGATATTTGTATTTTTTTAAAGTTATTTTAGGATTAATCCTATCATTCATATTTGTTTTTTTAAAGTTATTTTAGGAACATATTTGTTTTTTCTTTAGAAGTTATTTTAGGATTTAACTTGTGGACTTTTGGAACCTTATAATGTGATTCATTCATTTTCTTGTTAATATTTGGTGACAGGTGTTGGGTTTGTTAAAGGCTGCCTTGGTTTCTAACACTGCTTTAAATGATGTCTTCTGTTTTTTTAAAGTTATTTTAGGAACATATTTGTTTTTTCTTTAGAAGTTATTTTAGGATTTAACTTGTGGACTTTTGGAACCTTATAATGTGATTCATTCATTTTCTTGTTAATATTTGGTGA
>TRINITY_DN187529_c3_g2_i1:0-341
GCGGGTGTCCAAGGATACTAAGGAGGAGGATGACACAAAAGTTTGCTGCATCAAAAATCTTTATAAGAGCGTGGAGAGTCTGTCTGCATCGCTCATGAAAGGTGACAAAGCGGTTTTGTTAGACCCAAAGGTGGTTTCCACAACCTACACCAATGACATACTCCGTATTGAATCTCCTTCATCTGCAACTCCTCCCAAGTATTATGCGTGCAGCAACGCTGGCAGCTACTACAGCGGTGGTTGCTATACCAGCACGCACAATCTCAGCACCCAAAGTGGAACTGTAATGTGTTCCTGCGGCAGTTGGCTAAACCGAGAAGTGCAGCTGGTGGACAAGGCCC
>TRINITY_DN187548_c2_g1:0-2031
AATTTATTTTCAAGAATCTTTAGTGGAAAGAAAATAATTGAGATGGCTAACTAGATATTGGGATTCAATTTCTTTTTTCAAGAACCTTTACTGGAAAGAAAATAATTGAGATGCCTAACTGAACATTGAAAACTCGTCTGTAATCATTATATCATTGCAGGAACAGTTGCTAATGAGGAAGTTCCACTTTTGCAAGTAACTACCTCACCAACGGCATAATCGCGGAAAGAATTTCTACTGAGCTCAAGCCCCATCGAATCTGGACAAGCTCACCCTTCCCAACGAAGTAATCAAGGCAAGGACTCAGGGTTTCCAAGACGGGGAACGCCATGGCTTGTAGCAGGTCTTCTTCGGGACCGGCAACAACACCAGCTGGCTCTCGCAACAACAAAACAATCAGCATTCCCAGCGCCCTGAAGTTGACTGACAGGAACGCAATTCTGACGCAGGCCTCCGATCTGAACAATGATCTGCGCGTGGCTCTTACGCTCGCTCAGCTTAACGCTTGCTCTGAGTCTCTGAGCATTCTCAAGAAGATCCGTAACATCCCCAGAAAAGTTTCTAAAGAATTCGAGATGCTACAGTCGCGCAGAGCAAAGGGGGCAGAGCTTATGAGAAGGACTTTGGTTGCACGTCAAAATGGAAATATATACAAAAATCGTTACCCAGATGTTATACCTTTTGATGACACACGGGTTGTGCTAAATTATAATAAAGGAAGCCCATTTGCAGGGAATGACTACATCAATGCCAGCTACATTGTGAGCTCTGCAAGTGAAAATATTCCAAAGTTTATAGCCACGCAGGGTCCTTTACAAGAGACAACAGAAGACTTTTGGGAGATGATAATTCAGCATCGTTGTCCTGTAATTGTTATGCTCACTCGGTTGATTGACAACTACAAGACGGTAAAGTGTGCTGATTACTTTCCAGCAGAGGAGGAGTCTAGAATATTTGGAAGAATATTTGTGGCAAACAAAAGTTTGAAGATAAGTCAAAATTCAATAGCACTACGATTTTTGGAGGTGAAATATATAGAGTCAGAGGAGCCTCCCTTGTCTGTTCTTCATCTTCAGTATCCTGACTGGCCAGACCATGGAGTTCCTAACACTACTCAATCAGTCCGTGAACTTATTAAAAGGCTATATTTGATACCTCCAAAGTTGTGTCCATTTTTTGTACATTGCAGTGCTGGCATAGGAAGAACTGGTGCATTTTGTACCATAAGTCACACCATTCACAGAATTCTGGAAGGTGATGTATCTGCCCTGGATATCAGCGCAACAATACGTCAATTCAGAAACCAGCGCTTAGGCATGGTTCAGACCCAGGTAAATAAGTCTTTAACAAAGAAGTAATTTAAATTACTTACAATTTCACTTTCCCATTTTAGGAATTTGTTTTACACTCGACAATAGTTCTTCTTTATCTTGATTAACTGCATCCAGGATCAATACATTTTTTGCTATGATGCTGTGGTTCATGAGCTTGAAGATCTCATCTCTCAGCAAAACAAAAGCTAAAGCCTATGGGAGGTACTGATTATTCTTCATCAGATCAACAATAACGTTTGTTATTTGGTGCACAATTATCCATGATTCAATTCGTTCCCCATCTCTGCCTCCTATACAAAGGAGAGTTCTACCAGAAGGGGTCCATGGACTGGAATCTTTGTGGATCGACTTTATAAGTGAATATTTAAACATTGTAGTCCATTTTGTAGGAAAATCTTGATTTGCATTGACAAGAGTAATCTGAATCTTATATTCTTCTCGCAAATTATGCTCCTAATGTCTGACAAGTTACCGTATTGTACGTCTTCATTTATTCGGTAATTGCATGCTAACATCTGCTGCAGGGTAAATAATCTCATTCATTCACCTTTGGCATGAACACAATCTGAAGAATGTCTATGGAATAATTTAATTTTACTAATGGATCAGAGAGGCTGAAGCAAGGTATTTATGCTTGAAATGAGACTGGGAATAAAGGACAGATATCATACATTACATTGACTTCGTTTAAATTGAG
>TRINITY_DN187553_c0_g3_i1:0-488
CATAGTCATCGTTTTATATACGTCTACTGGAAACCCGGTTTCATATTGCCATTCACTTTCATTCAAACCTACCCTGGAAGCTCAGACGGTCTTATGGTGGTGAGGCTGGTTGGTATCACCAACTGTGGGGTACACCAACAATATGGAAGAGTTTAAGCACAACCCTCGCCCCATTTCTGGTCACGCATTTCTCAGAAACACAAAGACAGAAAAACATGAATACCCCTCACAGCAATGAAGTGAAAGGCCTACCCTTATGTGTAACAGGAGCAGGGGGATACATCGGATCATGGCTCGTGAAGACTCTGCTGGAGAATGGCTACACAGTACATGCCACTCTCAGAGATCCAGACAACCCTTCAAAGAACTCATGCCTTCTCTCGCTCCCAGGGGCCCAAGAGAGGCTTCGTCTTTTCAGAGCAGATCTCTGTGAGGAAGGGAGTTTTGACTCTGCCATCCATGGTTGCCAGGGCGTCTTCCATGTTGCA
>TRINITY_DN187578_c0_g3_i1:0-259
ACCAGCTAAGTGGTGAGGTTCCTCTGGCATTATGGAGCTCTCAAAACCTTATCGAATTGAAGCTCTATAATAATATGTTTGAAGGCCAGATTCCTGAACAGATTGGGAGGGCAAAGGAGCTGAAATGGTTACAGATCTCCAACAATCTGTTCAGCGGAGTCATTCCTTCACAGATTGGACAGCTGAGTAAACTCGTCAACTTTAGTGCAAGCAATAACCGACTCTGGGGACCTCTTCCTGATGAACTTGCAGGTTTGCG
>TRINITY_DN187582_c7_g1:0-1947
CGGAGATTCTCAAATGAATGTAGATGTTTATATCATAACGCCACGTCTCAGCCTTACCACCTGTCCATCGATGGAGCTTCATGCTCGCATGCAGTCTTACGTTCTGCCTCCCGTCCAGAGACATGCTGGTCCATCAGGGCATCCTTCCTTCTCTGGTCGCGCTATGCTGCACTAAGCGAGATTGACCTTCCCTCAGCTCCGCGCATCCCTGCGCGGGGGAGGTTTCGGCCTCTTTACTGTCCATATTGTTCTCTGTTTTGGTCTCACTGAATATGTGTTCCTTTTTGGAAGACTCTGGTTTTTTCTCGGCCTAAGAATCTTTCCGGGAATCTGTTTTGCTCATTTCCATATCATGTTTTAACATTGTCCACTGATATAACCTCTGCTTATCTGAGTCGGCCTGACCCAACAATTTCTGTTATTTCTCCAACTGTGCTCGCGGCTTGGTGATGGACTGCGTCTGTGGCGTTCGGCGGTGCTCTTTCTCTCGGTGGAAGCTCTGTGATAAGCAAGTGATTTCCTTCCCACAAGCTAAGATGCAAAGTATCTATACGAATTCCCATTTCTTCCTTGAAGAAACAACAAAGTATCAAAATACAAAAATATTGAACATGAATAGGAACAAGCACATGAAGAGGTATAGGTTCAAGAGCAAGGAGCATCATGTAGCCATGACACTCCAAGAAGAGTAGAGGAGACTCCACAAAGCAGAAAGAAAGATGAAATAAATAAAAATCCAAGAAGATCATCACGTCAAAGTTAGGTACCTATAAAGTATAATGATTATGCGTTAATTTCACTTGTTATGAATGTTGTAGAAGAGGAAGCAGTGGCGAGATTCTGTCAAAGGGGAAAGGAAACAAGCAAGGAGCTAAGCGGAAGACTAAGATTGGCTAGAAGAATCTTACTTGTCAAAATCCACAACCCATAGCCAGGTTCTTCATGCTTTCAATCAATCCTTGTATGGTTGTGAGCCTAAAAAGTGTTGTTGTTGTGTAATTTCTTGTTAGATATAGTAGCTAAGTGTGCAACACCGTTGTGATTACACTTTATGCTTTTATGTGTCAATGCAGATGTTTTAGTTGTTTATCTATTGCACTACACTGTATGTTATGTTGGTTTTACACGATCACATCTTTCGACTTAAAGCGGTCATGCTGCAAATGTATCTCTAGAGAACGACTGCAAGTGTCGCCCAAACTGTCGTTCTTTGAAGCGGGAGCAGGACTATTATGAAGAAGAGTTAAATTTCCTTGAAGCATGATTCACAAAGCCATGTTTTGGTAAAGTATGTATAGAAGCTCCAGAAATGAATGTTGAAGACAACATGGATGATGAAAAATTAATGAAATTTTGAAGTATTGGGGTCATGAAGAGATGAAATTGTATTATGGTCTTATGTTGCAGCAAATTGATGGTGAAAAGAACACAACAAAAGATGAGACGTGCCAACATTCCATATAAAAGCTGATTTTTGAAGAATTATGGGACATCTTAGACAACCTAAAATAATGGAAGACCTGCACCAACAAATGAAGATATTAAGGTTTGAAGGGTACAACAAAAAGAAATAGGTTAAACAGTTTAGAAGCTACATGATCTCGAAGAAGAGAAAGAAAAATAAATGTAGTTGAAGTTAATTTTTTAAACTGTAACCCTAGCTAAGACATAGACTAACAGACATCTTAATTAAATTTTTATGTGGTTGTAATTAAGGGGGAGTGTTGGAGAATCTAATTCCAACCACCTTCTAGATGTCACATTTGTCTATCCAAGTGTCCTAGAGTTAGTTTAGTTTAGTTCAATCTCAGTGCACTCATTTATCATTGATGTCTCCAATGCAATCATATTTAATTGATTGGTAATATTGAGAAGAGAAATCTTTGCTCCTTTGGATGCAGGTTCGAATCAATGCTCATTGTGCCCGCCTGGTGCCAGGGGTGAGAT
>TRINITY_DN187586_c3_g2_i1:0-205
GGGCTCAAAAGAGTTTTGATAGAGAGTGCAAAGTTTTGAGTACAGTTAGACATCGAAATCTGATTAGGGTCATAACTTGTTATTCAGATATGCAAATCAAAGCTTTGATATTTCCATTAATGCCAAAAGGAAGCCTGGAAAAATGGTTATATCCCGATGATGGAGAACCAAGTCATTTGAGTTTGATTGAAAGGTTGAATATAGC
>TRINITY_DN187586_c4_g1_i2:0-276
AATTCTTTTACCGGGTCAATCCCATCTTCAGTTGGTATGCTTCAGAAGTTGGAGAGGTTATATATGGATTCCAATAATTTACAAGGGAACATCCCAATGGAAATTGGGCAGCTAAAGGGTTTAGGTCTCTTATCTATTTCTGGAAACAATTTGTCTGGAAAAATCCCTGATTTTGTGGCCAACCACCAACAATTAAGATATTTAGATCTTAATCATAACCAGTTTTCAGGAAACATACCTGCAAGTTTAGGGAAATGTGTGAACTTACTACTGCTA
>TRINITY_DN187603_c0_g1_i1:0-721
GGGGATAGTAATATATAATTAATTATTTAAATTATTATTTTTTTTATAAAAAATATCGTAACTGAAAAAAAGAGATACAAAAAATATGTTGAAAAATGAAAAAAAAATAGATCTAGAAAATATAATTAATAAAAAGAAAATATTATTGGTAGATTTTTTTGCTAATTGGTGCCCTCCTTGCCGACAACTTATTTCTGTTTTAGACGAAGAAATGCCGAAAATAAAAGATATTGATTTAATTAAAATTGATATTGATTTACACCAAGATTTAGCAAATAAATATAGAATTCAAAATTTACCAACTTTAATTTTATTCTCTGAAGGAAAAGAAAAAAAAAGAAAAATAGGTTATTGTTCAAATAAAGAATTACTATCTTTTTTAGAAAAATAAAGAAATATATAAAAATTTAATTTTTTCAAATAAAGAAAATTAAATTTTTATTTTCGCTTCGCTATATTATATAATCATACACAATATTTTTATTTTTAAATAATTATTTGAAAAAAATTAAATAATGAATAAATCACATATCTAAAAATAATCTTTAAATCAGTTAGATTAGAAATTTAGGATTAATATAAATAAATTAAATAAATATTCATATACGTTTACGTTCTTGAATAAAAAAATGTCATTATTGATTAAAAAATTACTAAATAATTATTAAATTATAAAAATCTTTTAGAAAGCTAGAAATAAAAAATGTTATTAAAAAATAAA
>TRINITY_DN187609_c0_g1_i1:0-263
CGCCTGCAATCTTCGATGCTATTATTTGTAATCTTCGCTGCGATTCTTCAACTCCCTTTGGCATGTGAAAGACTCTTCCGACTAAAAAAAGCTATATAAGCATATAGCTTCCTCTGAGTTGCTATGCATGGTTACATATAGCCAATCCCCCTGTTGTCTCCTATCTTATGCGCTTTGTTAGCCACATCGGCTGTTATAGCAGGAAGAACAGTTCTTCGCTGCAGCCGAATAATCACCACCCTTGTGTTCCGTGTTCGAATCTC
>TRINITY_DN187609_c1_g2_i1:0-694
CGGTGATAAATCGCTTACTGGCCTCTGACGTCGAAATTATCTCTCGACAGTCTCTCTGCAATGGATTGATTGATAACGTAAAGTAAACCTCTCACCTCTCACCAATATTTAAAGCGCCGAGAGATGCCAGACAGAAGCCATGCTTGGTGTCTGCAATCTTCCCACAGTATCATTCAAATCCCCATTCCATGGCAGACTGCTCCTTCCTCATTATTTGAATCCGCTTTCCATGCCAGACTGTTCCTTCTTCCGCCAGATCCCCCCATACTCTTTCTATATAAAATTTCCCGTGCCAATAATAGCAGGAATACCAGTTCTCTGCTGCTGCTGAACTATCAACTTCTTCTCGTCTCTTCACAGCCGTTGTGTTCCGTGTTCGAATCTCTAAGACAGCTCTGAGAAATGTCGGAGACGCTCAGAAAGCGCGGTCGTGAGGCCGAGGCTCTGCTGGACTCCATTGACGTCGGGGAGCCGAAGCGCTTCCACGGCGAAGAAACAGATGGGTTTTTTCATCTGCAGCAATTAGACAAAACGTTGACAGACGATGACGAAGAAGAATACTCCCCCAGTGAGGAGCTCGTAAACGGAGTCATGAGAAGCCTGGAGGAAGAGATTGCCACGACATGTTCCACTTCTTATCACCCCTCCAACTCTGGTGATAATTCAGCGGCCGCCGACACTGTTAGCGACCAGG
>TRINITY_DN187609_c1_g3_i1:0-503
TGGTCTGCCCAGCTGATAGGGAAGAATATCAGTGTGTAAGCCGAATGCCGGTTACTGCACTCAGCTCAGGCAGCAGTCTTGGGCGAACTCTCTTTGCCTTTTCCTCAGCGCGAGGCCAATGGAACGCTACCATATTACGCAGAAAATTAATGTCAATGGGACAATGCGTCATAGTTTTCATGTTGTGAGATTCAATTTCTCAGGTTTGTGTAAACATGTTGCTAAGGGAACATGGTGGAAAGTAGAAATAAGTTATTAAGTGGATAAATATAAGTATTTTTGGTTTTAATATTTGCATGTTTCCCTGCTCTCTTTCAATTGTTTTTTCCATACTTAAAAAACGCTTTCCTTTTTATTAAAAAAAGAAAGCACATTCTCTTAGAATCCATACAAAAGTGCCCTGTTTGAGGCATATACTCTTTTCCACACATTTTTACAGAGTTTTTCATAAAAACCATACCAAAATCTTGTTTCGCTTATTCTGCCTATCATATTTATTCGAG
>TRINITY_DN187609_c1_g4_i2:0-315
TTCCTCTGCTTCCAATATTTCTCGCGGCTACGAGAGCCAAACACTAGTTTCGGATATTGATCTGTGTTACCTCCTAGAGGCTTCAGACGATGATCTCGGTATCCCTTCGGGCCCCGTTCTGGATTTTAAGGATGCGGTTTGTCAATTTCCCAAGGAAATCTTGAGCGCCGAGGGTTTGTCCGAGAACCCGCATCAGAAATTCCAGGGTGAAAATTGGGACTTCAAAAACGAGTTTGAAAACTATCAACAGTTTGCAGTGTATGAAGATTCGTGGGTTGCGAGCGAGATGCAGGATTATATAAACAGAGATTTTGT
>TRINITY_DN187610_c4_g1_i1:0-900
GACTGTCTTGTGGAGTGCCTTCCAACTTGTCATTCAGAGAGTAATCCTCCCAAGTATTTTCCTGTCAAATATGGGGATTATCTGGCCCAACGATTCAAGGACACGAGAAATGAAAGTTCGTCTTACTAGATATGAGCTTCTGGATGACAAGATAAGAGATACAGTGGCCATTCTTTCTTCTGGATGACAAGATAGGAGGTACAGTGGCCATTCTTTTTTAATATGAAAGAAGGATAAGAACGGTATAGGGCGTGCATTTTCTCTAAAATATATGGTTCATTTCAACATGGAAAATGGGATAAAATGCAAATCACATTGAAAAAGGCAAAACCATGGTTTTGCTGCATCAATTTATAATCGTTTACAACCCATTAACTATGCTCCTTATATGTTGAACTTTAGAACTGATTTTTCCTTTTTTCTAAGAATTATTCCTGCATTCTATGGAATAATCTCTCTTATGTGCACACCTATGGAAATATTTATTTGTTGACAGTCTTCATATGGCACGTCTGTAGTATACTGCATAGAATGATGCGCAAATACCATGCATTGTCAGAACTTACAAAAACCAGGTGATCTTTAGCTTTTTCCATTCTAGAGGAAATGCATAAATTCCCTCAATCTTATATCAGAATCTATAGAAGAAAATGCACAACTGTTATCATTGTTGATATTTCGGATAGAAACATTAATTCTAAACTCAATAAAAGTATTCACCGAAGCCGATGTGGTAAAGGATAACCTCACTTAATTTTTATGCGTTTTCCTTTTGTTGTTAGTTGTGAATATAATTTCAAGAACATTGTAATTTTTCTCTATATAAATACGATTATGAATAACATCTCCGTGCAAACAAAATTTGCGCCATTGTTTAAAAATTCTGTTATGAAATTCTTT
>TRINITY_DN187617_c0_g1_i1:0-393
GCAGGCACACCAGCACGCGTTGGAGGACCAGCTGGAACCATACTGGGAGAGGGAGAGGGAGAGGGAACAGGGGCAGGGGCAGGGACAACAGGAGCAGGGGCAGGGACAGGAGGAAACTGTGGCGGTGATGGTGGTCGTTGCGCACCTCGAATTGCCATAACAATCACAGGAAGCTTTTGGGATTTCTGGCAATGACCATTTGCCCCACTTATGAAATAAAATGAGCCCTGGTGGGTCAGGTTGAAGACTGTGTAACCACCTTGGAATTTATGTATGGGCTCTGATGTGTTGCAGCTGTCGTAGTTCTGACAACTTACTTGAAGTACTGAATCCCCGGTTGAATAGTTAAATACGAGAGAATCCCCAACCTGAAACCTGTTTTTACCAGCCCAC
>TRINITY_DN187617_c2_g6_i3:0-282
CTCCCACTTAACTATTTGAACTATCCTGGATGCGGATAGAGGAACTTCTTTGCCTTGCGTTGTGGTAAACTAACCATCAAAATAGCACGCAAAGTGCATGATACAATGTGGGGGCTGTCGGTTGCCACGCTCCCTACCAGGTTTCAATCCCCGATGCTGCGCAGCAGCATATATTTGCTACAATGTGGTTTGTAATGTGAATGTAAATATGATGTGACAGTTGTCAGCTTGTCTGACATGTATATGTACAAAAAAGAGGGCCCATAATGCTTCTTCTGAGAA
>TRINITY_DN187617_c3_g1_i1:0-268
TGTGTTTGCCAGTCGGTCGATCAATCAGAATCAGTTATGTCGATCCTCCTCATGTACTCTATTCTTCTGGCATTTATGCAGAGTGGATCTCATGCCTTTATGAAATTAACAGTTGACTGGCAAGTACCCAACGATACAAGCATTCAAATCTATACCGAGTGGGCTGGTAAAAACAGGATTCAGGTTGGGGATTCTCTCGTATTTAACTATTCAAGCGGGGATTCAGTACTTCAAGTAATTTGTCAGAACTACGACAGCTGCTACACAT
>TRINITY_DN187619_c3_g1_i1:0-326
GCAGAAATTGGACACCAAAATCATTTGTACGGCTTCCTGCTTCCTCTAAGGATGTGGTGCAGAAGATTTCAGCCTCTTCCATAACTTCTCCACTTGAAGAGGGGAGCCAAAGAGACCAGAAGTAAATTGAGAACGCTTCTGATTTCTCCTCCTCCTTTTCGAATGGAAGAACAGGGCAGCTGCCTCTTCTGGTCTTTGAAGTGTTCCAACACCTGTGGTATTAATGTATAATGTATTGACCAGCAATGTCCGCACAAAGATGGCAGTTGGCAGCTGTCTGGAAGAAATTTCAAAGCTTGGAGTTTGGAGGGGCAGCATTGTTGCTG
>TRINITY_DN187620_c0_g1:0-1249
GGCAGCACTTTCAGTTTGAACTTCCCTGGTGGAGAGGGGCCAAGTTAGTTTAATTCTTTCTTTATTGGAAAATGGCTAGTAGTTCAAAGTTTTTACATATGAAGAGACTTGTGGAACAAGGATTCCGATAAGTAGCTGTCTTGAGGAACCCTCCGTTGGTTTCCAAGGCTTCAAGCTGTGGACATACCTGCATAATGCATTTAGCATACTCTGTTAAATAATTCCAAATGACAACTTGTTCAAGTTAAACTTGGAGTTCTTGGACCTATATGTAAAGATTGAAAATGGTCTTGTGGAATAGGACCAAGGAGCTTTATTCCAAGATTTGTGTGTCTTCCCATTATTTATTGTTTCTCTTTATTTATAGGAAGCGGACGTTTGAACATCATATGACAAGATGTATTAGGCAGTCTCAAGTTATCTGGAAGTTCTACTCTACTATTCCTTTCAAGTCTTAAGTTCTTGGGTGTTTAGCTCTTCATAACATGCAAGGGGTAAGAATTGTCTACATCGTGCTGGTTTAACTGATAGATGTTATGTAGTTTGGCATAAAGCACAAATGGTTAATGTTCTGTGAAACGGTAGGGTCACCAAAGTTCGTTGGTTATTGATTGTTGCTGAATGCAGTACCCTCTTGTAAGTTGTTATCCCTGTACATTGGAAAGAGATTCCTTTTGAGGATACATGGATGATCTGACAAGCGGTAAGGAGTGTGTGGTATGCGATGTGACTACGGGGCATCTCCTCCTTATGAATAAGCTGGTGTCGAAAGGTGTCGAATAACCTTTCGTGGGGCAACCAATCTGTTCCATTTAGGAGAACTGGCAACTTTTTAATCAGAGTTGGCTATGCAGATCTCATCCAGGATGGAGTTATTTAGGAAGGATGTAGATTCTCTCGAGGTTAGAACCAAAGGAGATATTCTAGTGTTGCTTGATTATGTAAGGAGGGGCGGGTACCTGTAGTCTATGTGTCCGCTTTTTGGCTTCATGATGTATTTTTACTTTGTGTAGTAATGAACTATTAGATGCATTTTAAATATGCTTCTGTAAGCAATAAAAAAGCTATTGTGCAAAAAAAAAAAAAAAAAAAAAAAAAAAAAAAAAAAAAAAAAAAAAAAAAAAAAAAAAAAAAAAAAAATAAAAAAAAATGAGTGAAGATGAGAGAATGGTGAGGGAACTAGCACAACTGTTGGATCTACATGAATTCTATTCAAAAGAAAAAGCTGTTGAGAACAGTGCTGATGCTG
>TRINITY_DN187624_c4_g1_i1:0-226
GGATATTGGAGTTAGATAAATTAGAGTCTCTGATAAACTGTCAGCAAAGTATCCTGGGTTCAAGATCCCTTCTGTGATTAGTATAATTGAGTGTCATCAAGACAAGGTGTATAGAGCTCCGCTAGGCGCAGAGATAGTGGGTTCCTCAGTGAAAACAAACATTGAAATGTTTTGTGTGGGGGACAACATAATGGGCATCCAAGGCCATCCAGAGTATACCACTGAT
>TRINITY_DN187624_c5_g3_i2:0-461
CTTCTCTGCCGAGGACCCTGAGTTCTGCTACAAACTCTCTATAGAAAAACTCAAAGAAAATCTTCGAGTATTTTGTCAGTCATGGATGCCAAGCAGCAGGTCACGGGTTCGAGAGTTCTGGTGGTCGATTCTGACAAATCATGGGATATTATCTTGGGTATGGCCCAAGTCCAAGACTGCCCGGTTAGTCATCATATCTGTTTAACCCAACTTATGATTTCGTAATTTTATGTGTTGCATATTTCTTTATATCTCTGCTCTATATTTTCGTTATGGATACCTTGCTTCAGACCCTGGTTTTTTTTTTTTTTGTGTTACGTATTTCGAGTTTGATTTTTTTTTTTTTATTTAAAGGTTTTCGGGGCATTGCAGGTTGTAGTGCATTTTAGTGCAGACTGGTGCGTGCCCTCGAAATACATGGAGGGTATCTTTGAGTATCTGGCGTTGATGTATCCAGAGAA
>TRINITY_DN187624_c5_g4:0-1139
CCCTGGTTTCTGCTCCATATTCTCCATACCAATCTCACAACAAAATCATCAAGCAAGCGCTTTGTCTGTCATGGATGCCCAACAGCAGGTCACGGGTTCGAGAGTTATGGTGGTCGATTCTGACAACTCATGGGATGTCATTATGGGTCAAGCCCAAGGCCAGGCCTGCCCGGTTAGTCACCATATCTGTTTAATCCAATTTATGATTTGGTCGTTTTATTTGTTGCAAATTTCTGTATATCTCTGCCCTAAATTTTCGTTATGCCTACCTTGCCCAAGACTCTGGTCTGTTCTTTCTGTGAAATGTTTCAAGTTCCTTTTCTAATGTAAAATTTTTGGGGCATTGCAGGTTGTAGTGCATTTTACTGCAGAATGGTGCGCGCCTTCGAAATACATGGCTGGATTTTTCGAGAATCTGGCGTTGAAGTATCCTGACATCCTGTTCCTGTTAGTTGATGTGGATGAAGTGAAAGGAGTTAAAGACAAAATGGATGTGAAGGCCATGCCCACTTTCTTGTTAATGAAAGGCAATCTGCAGGTCGACAAAATAGTGGGAGCCAACGCCGATGAGTTGCAGAAAAGGGTGGCCGCTTTTACTCAGAGCATTCGCGAATCCGCCGAAGTCCAAGTCTAAGGCCTATGCCTGCTAGATTTATCTTTCCCTAAAGTTGCAGGAGTTTTCCAATAATGTACATATAACCTGTAATTTAATATCGTCATGGCTTTGACACTTTATGGTGCTCTGTTTCGGAAGAATTTGTTCATTATAATTGTAGGGTTTAGTTTTGGGTTGTGCTCAAATAATCTCAGACAAGACTATATGCCTGAAAACGAACTGGAGCAAGTGCGACTTCTTCCTTTACGAAAAAAACTCTTGTATGGTTTGTTTTACTCTGAGCTTTGGCTTTCCTGTGATGTATTGTTGGATGTGATAAATATCTTCACTGGTTTATTCACAGTTTGGTCTTACAGAAACAAATCCAGCCTCAATTTTTTTTTGTAAATATCTTTGGAGAAATGAAACAGCCTTATTCACAGTTTGGGTTTACAGAAACAAATCCAGGCTCAATTTTTTTTTTTGTAATTATCTTTGGACAAATGAATCAGCCTTATTCACAGTTTGTTTTGGAGAAAAAAAA
>TRINITY_DN187637_c4_g2_i1:0-429
GGGGTTATAGATATTGCACGTCAAGTGTTTGACAGAATGTCAGAGAGAGATATAGTTTCATGGACCGCAATGATTGCAGGATGTGGATTGCACGGTCGTAGTCAGGATGTCCTTGGTCTCCTTAAACGAATGGAGAATGCAGGTATGAAGCCTGACCACATCACCTTCATTGCTGTGCTCTCTGCTTGCAGTCATGCGGGCTTGGTAAGTGAAGGCTGGCATTATTTTGAGCGCATGAGTTGTGATGATCGCATCACAATTGGGGTGGAGCACTATGCATGCATGGTTGATCTTCTAGGTCGTTCTGGGCATCTCGATGAGGCTTACAACTTTATCAAAAGAATGCCATTGGAACCCAATGCTGCAGTATGGGGATCCTTGCTCGGAGCCTGCAGAATTCATTGTAATATAGAGCTTGGAGAACATGTC
>TRINITY_DN187637_c6_g1_i1:0-536
GAGGATGTTGTTGTGGGTACTGGCCTGATTGACATGTATGCCAAGTGTGGGAGAATAGAGATTGCAAGGTATATTTTTGATAAATTGTGTCAAAGAAATGTGGTTACATGGAGTGCAATGATTACCGGTTATGTGCAAAATGGACATGCTTATGAAGCCTTGACTCTCTTCATGGACATGGAAATGCAAGGCATTGAAACTGATCCGATTGCTGTCTTGAGTGTTCTCCAGTCATGTGCCCATTTATCAGCTCTGGGAGAAGCGTGTAGTCATTCAGGGCTAGTGGAAGAGGGGTGGCGTTATTTTAATAGTATGAATCCATATTACCACATCACACCAAGAGAAGAACACTACGCGTGCATGGTTGATATGCTTGGGCGTTCTGGTCTTCTTCATGAGGCATATGAGTTGATCAAAAATATGCCATTAGAACCCACTGCCAATGTGTGGGCGGCGTTGCTTGGTGGTTGCAGAATTCATAGCAACATTGTACTGGGTGAATGTGTGGCAGAGCACATTATACAATTAGAACCTCG
>TRINITY_DN187640_c0_g1:0-879
GGGTTTTTCTATTTCCGGAGGCACAAACTCATTCAGAGACGAGGAGTTTGTGGCATTTAACCTGAAATGAAATCCAATGTTGGTATAAGTAAGGTTCGTACGCAGCATCCAGAGCATTAGCAGAGGCATTTCACCTGAACTGAAATACTATTATGATTTTTCATCTCATTCAGCACTATTGTGAGGTGGAGACACAACTTTGTTAGCACGCAGGGTAAGAATGATGGTTCAAGGGTTTACCTCTTCCTGAGTGAGGGCTTTTCTGTTTTCTGAAGAAATAACTCATACAACGATGAGGAGGTATGGTCGGTTGGGCATGTTGGAATCTTTCTTCCACCCTGAGAGCCGAACAGAAATGTGCGTCTGTTGCCAAGGCATTTGGTGCTCCAGCAGTGGCGCCCTTCTCCTCACGTAGTACTAAATCCCTACCATGTTTTTTGTTGTCTAAGCATTCTTTGTCACTATTCAACCCGAGATCTGGTTCTAACAGGTTATTTGGATGTCTTCGCAGGTATGGTTCGATCCTATTGCTGGTTGAAGAGCCTTTCAAGAATCATAAACCTAAACCAAGCCTATCTTCTCTCTACAGGTTGGTTACCTTTCCTCCATTGTCCGTCTACTTGTCTGAGATGCTTGCTCAACTCCAAATTGAGGTGGGAGAGTTTGTTCCCCTTCGGCATAGTCAAACCCTCACCACAATTCAAAGTTCGCGAGGGTTTCCTAGAGAATGGAGGTTACAGAATTAACGCATCCAGTTGGGTTCGCAGTTGGAGCTTAAAGAGTACTTCTAAGTTCTCTGAAATGTTTGTTAGCATGGTTACGACATTCATTTCTTGTTCTGGCTCTATGAACCCTTTTTTTTTGTCTGTAATAAGTGTT
>TRINITY_DN187640_c2_g1_i1:0-241
GCCAGCTTGACTATAAATGAGAATGCAAGTAGTGATGTTCCACTTGACATGGAAGATGCCTTGAACAGGATTGTTCCAGAGGTGTGCTTCAGTTAACCCTGACTCTCCTTGAGCTGTACATTGAGATCCTGTAAAATAGGGAAACCATTATCGTCATCTAGATGAAGGTTATGATGACATGCCTGCTCATGTAAAGTCATCGATGATGGGATGCTCACTGACAATTCCAGTGGCAGCAGGA
>TRINITY_DN187645_c0_g1:0-2006
CTCAGACTGCGCTTGACAACTGGACGCATGAATATCGTGGGAGAGTACAGTGGGACGTACATATAATTATAGGTTTTGGCAGAAGATAGGGGAGAGAGTGTTGTCAACACGACACCACATATTTCCTGACGGCTCGATGCGCTGCCCACGCTACTACATATGACATGCTCTACAGCGAAGACACAGCTGGAGCCTGATAACAAGGGTAAGTGCAACCGCAATCCATAAAGATCTCAAGTCCTCGGATCTTTTTTCTTTAATTTTGAACCACTCAGTAGGCCCACTTGGATATGTAATTTTCTTGCCTTACTGCATGACAACCCGGCAACGCCAGACAACATGCTATAATGGCATCTACCGATATTTGTGCAGCTCTGCTGGACGGTCCACTTACGCCTATAAATACAAGTTTGGTGCCTCTCAACCTCTTTATACTTGTCATACTCTCCCCTCACTCCACCACTTGGTATGCACTGCTACCTGACGTGGCCTTACTTGCACATGGCTCCCTTCATCCTTAGATCGTCAACTACAATGTCAATGTTACTATCCATCGTGTTTTTGCTTCTGTGGGGGACGGCTGCAAGCAGCAGAGTGAATAGTGGGAATTTCTACCAGGACTTCGACATCACTTGGGCTCCTGATCATGCCAGATTTCTCAATGGAGGCCAACAGATGCAGCTCTTGCTTGACCGAGCCTCAGGATCAGGCTTCGCCTCCAAGAAGAAGTTTCTGTTTGGCAATATTGGAATGCAAATAAAGTTGGTGGCCGGAGACTCAGCTGGAACTGTCACTGCTTACTATGTAAGTAATCTCCTCCAATATCCAATACTAACACTAATAGTGGCCGATTAATGTTGACTGACATTGGATATATATATATATTGCAGCTGTCTTCGAATGCAGGGGCAAAGCATGATGAAGTGGATTTTGAATTTCTGGGTAATGTGTCTGGGGAGCCGTACATCGTGCAGACGAACATATACGCCCATGGAATTGGCAAGAGAGAGCAACGCATTTATTTGTGGTTTGACCCCACTGCGGACTTTCACACATATTCCATTGAGTGGAACCCGCACCACATCATATTCTATGTGGACGCCACTCCCATCAGAGTGTACAAGAACAATGAAGCAATGGGGGTGCCGTTCCTGAACAGGCAAGCCATGGCAGTTTTCTCCAGCTTGTGGAATGCGGATGATTGGGCGACCCAAGGAGGGCAAGTGAAGCCCAATTGGAGCAACGCTCCCTTTGCTGCTTCTTACACAAACTTCCGCGTTGAGGGGGCGTGCCAAGTGAGATCAAATAGTCACATCTCCAAGTGCCTGCAGCACCACAAAACTACTTATCCTAACTCTAACTCTAACTCTTCCTCATCCGCCATCAATACAACTACTACTACTTCGCTCCATGAAAATGGAGAGGGCTCAACCTCAGTACCGGGGGGAATTGGAGCGGTGGAGAAAAAAGAGATATTGGCGAGGTTGAACTGGGTGCGCAAAAATTACATGATCTATGACTACTGCGCAGACAAAAACAGATATCCCGTTCCTCCGCCAGAATGCCGCACTTTAGTTCTCTAAAGCAACCAGTACATTGATTTTTTCAAAATCTAAAGAGTGTATAGTACCAGTGCGTTTATATTTCCTACTTTGCCTACAATAACGATGGGGATTCACCAGTTTTTGTAGATTTTGCAATCATCGGATGGCAATTTCAAAGTTTTCTCTAAGTCACCCGCATTGATGTCGAGAAGCCTTCCATTTTCAATTATTTAATATCAGAAAATCTTTTGAGTTACGCAAAATTTAACACTCCGCCGCATAAGTCAAATTGAGTTTACTTGTGGATATTTAAGTCTACGTTGGATATTTAAGTCTACGTTCCAAATATATGTTAAAATGTGTAATATGAAGTTGAACTTTAACCTCCAACATGTATTAAGATGTGTAATGGGAATGATTTTTTTATTATCTATATATTTTCTTCAGGTTTGAGCTTAGGTC
>TRINITY_DN187659_c9_g1:0-614
CTGTTTCGTTGTATTGGCGCCGGGTTCAGTCTTCTCTTGTTTACTGTTGCTGGTTTACCCCGGCCTGCTCTGCTATTTTTCCATGACCCAGAACGAGTTAAAAGCTCAGGGAAGCATACTATGGCGACGGCTCAACTTTGTGAAGCCTGGGACCCTTTTCAAGGATTCGGGAGCTGTTCGCTGTTGTTGCGTGGTCAGCATCTACCAGATCCCTCGCCAGCATCCCGCAGAACTGGACACGATTTTCTTGGTTTCTACTGAATCTCTATGCTTGTCCCCTGGGTTACTTGCAGCCTATTAAGTTTGGAAAAAAATGATGTAATATAACAGTGGTGTGCTGTAGTAATTTGAAGACCCCTGGTGCGACGTTCACGTCGAGGGTTTGTTTCAATATGGGTTCGTACAGTGACTGTCGTAATGAATTTGTGCATTTTAAATTGGCCAGAGTTTTGACCCGTGGCGCACCTAGCTATTGCTGTATTTTGATGTATTTTGAAACTGTTCCTCCAGGTCTCGCCTGAGGGACGTAGTGAAATTAATGTCTATCTTTATGTATCCGTTCACATGCTTAAACATGCATGTTGTTCAATGGTGTTTAAACTAGTTAACCGTCG
>TRINITY_DN187659_c9_g2_i1:0-348
CTGGGTTACTTGCACCCTATTAAGTTTGGAAAAAAATTATGTAATATAATAGTTGTGTGCTGTAGTAATTTGAAAACCCCTGGTGTGACGTTCACGTCAAGGGTTTGTTTCAATATGGGTTCAGATAGTGACTGTTGTAATGAATTTGTGCATTTAAATTGTTCAGAGTTTTGACCCGTTGCGCACCTGGCTATTACTGTATTTTGATGTATTTTGAAACTGTTCCTCCAGTTCTCGCCTGAGTGACATAGTTATATTCTCCAATGAAATTAATGTCTATCTTTATGTATCCGTTCACATGCTTAAACATGCATGTTGTTCAATGGTGTTTAAACTAGTTAACCGTCG
>TRINITY_DN187661_c2_g1_i1:0-432
AAGCTAACACTACTCTTTACAGAGTTTGGTAAATTCTTGAGCATGTTCCAAACTGGTTTAGAAACTTGCATTTAGCAGATCTTTATATATTATAGGGACTATTAATGCTTTTGTCTAGGCATCTGCACTCTTTTGTGTGATATTGATCTCCACATGTCAAAGACAAGCGTCTTACATGTGTGCTTTATATGGTTCTTGAATGGCATTTGATAAATAGTCCTTGCCATCTTCATGACTATAAAAATTTGCAGAAGCTTATACCACTCTTTACAGAGTTTGGAAAAATCTTGAGCAATTGTATGCATGTGATAATCTTTACCATCTTCATGGTTCATTGACTGACTATATGAATTTACAGGAGCTTACACCACTCTTTTCTGAATTTGGAAAAATCTTGAGTATTGTATTTGAAAATGAAAGAAAAGATGCTGC
>TRINITY_DN187661_c3_g1_i1:0-218
CTATGCTATTCACTGCTCTGAACAACACATTATGTTATTCAGAAGGCCGTTGAACTGCCAGCCAAACCACCAGCCACAAGCACATCATCCAACATAGGCTGTGGGGGGATTCGAGCCTGATGGTTATGCACTGTGGCCAGCATTGATAATTTAAGGCTCTAAGGAGGGTGGAGTAATGGCTATTTTTGTCAAGCAAGATATTGAAGTTTTAGCTGAGT
>TRINITY_DN187661_c6_g1_i1:0-216
AAAAAATGTAAATTTAAATGGTAAGAGGTGAGAGCAATTCATGGACACCTAGGGATCTGTAGGATAAGCATGGCAACGGCAGCTGCTTCTAGGGTGCAATGCCACAATTACCAGTTATCATCTGTGTCCACACGGTCTACCTCGCATTTGCTTGGTAGCTTTTCTCAGAGCCTTCCTTATTCACAGTTCCATCGGTCATCCACAACGCTTGCGTCT
>TRINITY_DN187663_c1_g1_i1:0-453
TTTGAGCCAGTGATTGGGTTGAAAGTGAAGGCAGTTGCAGAGGAAACAGAGTCAACAGATGCAGAGGAAACAGGTCAACAAAGCCTGGAAATGGCGCAGATCCAGAAGATGGAACATACCTTCGATCGGGTTGGGGAGAAGTGACAAATCATGTATGCAATGAGGTCAGGTTGGAGGCAGTCAGGAAATATAAAACGAGATTGAACTGTTTATGCAACTTTCGTTATAAGTTTTTGTGAGGGTTATTACTAATAGACGTGGCTATGTCCGAAAGAGAGGGTGCCCGAGGTTGTAAAATTTTACTTGTGAATTTTTTAATTACAAAATTAGTATCATATGATCTTCCGCCGTTAGTCATCGAAAGAGAGAATGCGCGAGGTTGTAAGATTTTATTTCAAAATTTTTTAGTTATAAATATTGGTATCATATGATGTTCCGCCGGAAAAAAAAAAA
>TRINITY_DN187667_c0_g1_i1:0-308
TCTTCATCGAGGATTTCGTGAAATAGGTGACTCTTCTTCAATATTTATAGGAACCAAGACAAGGGAGCCTTAGAGCGCAGCACTCGGATTTTTCACTAACTTGGAGGGGGAAACTCTTCACCATGACATAAATATTGTAAAGCGTTGTGTAACGGGTTGTAAATTTGAATAGCATTGTAATTATGGTGAATTCCATAACATTACCTCAAAGGATTTTGTGTGTCATTTTTCCCAGAAGAAGAAGAAAAAAAAGAAAAAAAAAACAAACAAACAAAAAACAAACAAAAAAACAAACAAAACAAAAAAAC
>TRINITY_DN187668_c1_g2_i1:0-411
CTGGAAACAGTATACAGTCGCATGAACTGTGAAAAAGAGTAAAGAAATCTGAGAACAATGATACTGAACTATTCTTATACTCTTGATTATTGTAATAATCTATAAATCTACTTTCTAGATAGGAGCTTCTGCCTCAGCTCTGCAGTGTCCGTCTCGCCAAAGTGATCCTCCGGAATCCAGTCCCCCGTGGCTGGGTCTCTCATCCAGAACGCTCTTCTCTTATCATTACCTCCGCCTGCGCCTGCGCCTGCGCCTGATCTCATCGCATCGGCCACTCCGCTTGATCTCATCGCATCGGCCGCTGCTGCCGTATATTGCCGAGCATGAGAAATTCTGATGTCAGTCAGCAGAGAAGATAATCTGTATGCAGATAGAAGCCGTCCTGCCATAATGAAAACGGGGCCGAAGCAG
>TRINITY_DN187671_c2_g1_i1:0-660
CAGATGATAGGGGGGAAGATGCTGCAAGAGTGAGAATGATGATGAAAAGCAGGGGGCTAAAAAAACAACCAGGATGCAGCTGGATTGAATTTAAGAACAAGGTGCATGTATTCCTAGTAGGAGACAGATCTCATGCACAATCTGAACAGATTTATTCCACATTGGAGAGTTTGGACAGGCAGATGAAACAGGCTGGCTATGTTCCTGACACTAAGCTGGTTCTCCATGATGTGGAGGAGGAGCTAAAGGAACATATTCTCTACCAGCATAGTGAGAAGCTAGCCATTGTATTTGGCATTATCAACATATCTAGTGGCACACCTATAAGGATCTTTAAAAACCTTCGTGTGTGTGTTGATTGCCACACAGCTACAAAATTCATTTCAAAGATAGTTGAACGGGAGATTATAGTGAGGGATGGCAGCCGCTTCCATCATTTTAAGGATGGGTTATGCTCATGTGGTGATTACTGGTGATTCTTGAAGATATTCCAATGAATTTATAGTTTTACATCTCTGGGCTCTTCCTTAAGCATTCAGATCTGCTGGCAAAAATGTCACAGAGATTTGTGCAGGAGATTGGGAGTCCTGGCCTCTTACCATATTTTGAATAATGGGAGATGAGAAGAAATTGGTGTTTGAAAGTTCAGAAGCTTGGGAC
>TRINITY_DN187671_c3_g2:0-755
AGATTCAGGCTCTTCACCAAGATCAAATTAAGGAAATGGTTGAATCCCATGGTTTATCTGGTTAAGCTGAGAGACGCTTATGTGAAAATGATGCTGAATCTGGCGGATTCCAGGCTTTTCTCCAGCGATTTTATGGGTGGCGGGTTCGCGCCTCAGTATGCTGTTGGCAGTGGAAATCCCTTTGGACAGCGGCCGCTAAAGGAGTACGATGAAAAGATGTTAATCGAGATTTACGGAACGTGGTTGATTCAGGCTGAGATACAGGCTGCTGCTGCTGCGGTTGAGACATAAAGAGTTAAGGTATTGCTGGATGTTTATAAATAAGAGCCCCATGGCCATCCGCTGGGATCTGGTTAGTAGGGGTACAAGATCCGTGGGAGTTTTAACACAATCGGCCCAGGATCGATTCTCAGCGCAGATTCTACCTGATATTGTCCAATGCGGCATTGAAAGCCATTCTAATAAAGCCATGGCTGCCCCCTGCTATATTCTTTTTTTTCTCCCTTTTTCTAAGCTGTAACGGCAGACAGACTTAAGTTGTGCAGAATTTGGGACCCGTTTCTGTCACATAATCCTCGAATGCAGGATTAATGGGAAGTAAATGTTTATTTAGTAATCCTTAACCATCATGTCACCTTAATCAATTATAATGAATTAAATATTAAATTTGATACGTGTGCGCAGTTTAGAATAGAGTTTCTTATTTTAATTTAATTATATATATATATTTTTTAATTTAATTATTAATAATCGTT
>TRINITY_DN187684_c1_g2_i1:0-272
ATAAAGAAAGACTTTAGGGTTTAAAATCTTGCTGGTGTCACTCTCTGGAAGTGCTGTGAGCTATTTTATTTTCTGCATATTTTGATTTTCAGCCATTAGTAATAGCTTATTATAGAGTATTGTTGAGCATAGGTATCTTGTTCACTTACTAGGGTTTGAATGGTATTAGGTTTTCTGGAGTAATAGCAGGTATCTCCATTGCTTTTTGAGATCTAGTATTATTTTCTCTCTCTTTACTGATGGTTGAAGTGAGCTGTGCAGGAAACCCTTAT
>TRINITY_DN187684_c2_g2_i1:0-223
TTGGCTAGGTCTGAATATTGGATGTTAGGCACCACAAAGCCGTCCACACCAATGAAAGTTTTATCTGAATCATTTCGTCCATTTCAACGCTTCTCTTGTTCAGATGGTTTACGTGTTTAGTGGCAGGAGAATGTTAGCTCAGTCGCTGCAGTATCAATATAAAGGGGAAGGTGGTTGAGTTTTTCCTAGCGTTATTTTTCTTTCGTTGCGAGTATTTAGCATT
>TRINITY_DN187690_c0_g1_i1:0-209
GTTTGGCAGAGCTATGGGTAGTCTTTTGTGTGAAGCTTAAGAGAATCAGGGGGCTGGAGCAAGCGACAAAACTTCAAATGCTAGATTTTTCAAGATGCTCCCAGTTGGAAGAGCTGCCAAATATGGAAACATTGGTATGTTTGGAAGAGCTAAGGGCAGGCGGTTGTGTGAAGCTGAAAAGAATCAAGGGGCTGGAGCATGCGGAAAAG
>TRINITY_DN187691_c3_g1:0-2440
AGCGAAGCGAGAAAATATTTCCAGCAACTTATTGACGCCGTAGGATATTGCCACAGCAGGGGTGTTTATCACAGAGATTTGAAGCTCGAAAACATTCTGCTGGATGCAAAGGGAAATGTCAAGATATCTGACTTCGGCTTCAGTGCGCTACCCCAGCATTGTAGGGTATGTCTGGACTTGAATAAAATTTGGGGACTGGAAATAATTTTGATGCAAATTATTAAGAAGGCTTTCTGATGTCAGGAGGACGGTTTGCTGCATACGACTTGCGGAAGTCCGAATTATGTGGCACCCGAGGTACCTGCGTATCCATAAACCTGCAATAAAGATCCCAAATTAATTTAAATTGCAGTATATTTTGTTTTCCCGCTATTTAAATTTTAATTCTAGTACAAGTATGAGTTTTTGATCAGAGAATTTGTTTGGTTTGTGCAGGTGATTGCTGACAGAGGATATCATGGTGCTACAGCCGATGTTTGGTCTTGCGGAGTCATTCTCTTTGTTCTTTTGACAGGGTTGGCTGCCATTCGAGGACAGGAATCTAGCGGTGTTGTACTATAGGGGTAATTCATGGGAACATTACAATAATTTATGTAAAAACAATATATTATTAGAATATTTTATCAATCTCAGAGCTTCCTGTGCAGATTTTCAAAGGCGAGTTCAGCTGCCCAGATTGGGTGTCTCCTGGCGCTGGCAATTTGGTTAAACGAATACTTGATCCCAATCCGAAAACGGTGAGTGAAATCCAACTGATAGCAGATTTGATTTTACGAGATTTGAGAGAACATAAAGAATATGCGTGTTCAAATTACACTATGCAGCGGATCACTATACCAGAAATAGTGAAAGATGAGTGGTTTAAGCAAGGATATTCCCCGACGAAGCTTGTGGATGAGGAGGAGGATTGGGATAATGCCGTTCCTACACACACGGAGGTATTTAGTAATAAACAATTATTGCATTCAATACCTGAAAATTCTGCTACATCAGTTTCCATAAATTCCTTGGACGCTACCACGCTAAAATTCTGAGATATATACCACTCTCAGAATCCGTTGATTGGTAGCCATCCATTCATATTTTTCCTTTTGGTTATATACTAATTTGGGGAAATTCCCACTTACCTTGCCGTGTAATCTTCGGCTGGTTTGATTACGACATGACTCAAATGCTTGGCCACTGTATATGTGAATTTCGCAATTGGCTTTCTAAATATGTTTGGGGTTATTTAATTTGGGACCCATTTTCATTAACAGAATCACCGGCCGACGGAGGAAAAGGCGCCAATTCTGATGAATGCTTTTCAGTTGATAGCCATGTCACAGAGCCTGGATCTGTCGGGCTTTTTCGAAGAAGAGGTGTGGGAGGCTTTTTTTTATTCTGTTCTTGAATTAATTCAAGAAGTATATTAATACACGTTCAGGCCATGATAAATGTGAAATGATGACACAGGATGTTGCAGAAAGAAAAATGAGGTTTAAGTTTATGCATTCCGCCAAAGATATTATTCCTAGAATCGAAGAAACGGTTAGAGAGATGGGATTTCGAGTCCAGAACAGGAATGGCAAGGTTTTTTGCTCGATATATATTTTCGCATCTTAAGTGTCACACCACGATTTAAAATTAAAAAGTTAAAATCGCTTTTACTAGAATCTGCAAATTTTGCCTCCATTATTTCAGCTTACGTTACTCCATATCGATCCGATGTCGAACGGGAATAGACATCTGCTGGTGGTGACGGAGGTGAGTGAATTTTCCTGAAAATTGAATGGTGAAGCGCGTGGAATTTTAAAAACACAACTCATGATCACCTGGTTTCGCGTTTAGGTGTTCGAAGTGGCGTCGTGTTTGCATATTGTAGAGTTCAGGAAATCCGCCGGCGACAAAGAGTTGTACAGAGAGGTAAAGTTATTGAACAACAGATATGTGTATGTAGTGTTTCAGTTTCATATGGATTGACGGTGTATTATATTATTCATGTGCAGCTGTGCACGAAGTTATCCAGGGATCTTCGTTTGCAAATGATAACATGCGGAGGACCACCATACACATGACTTCGTGTACGCCTTTGAACCGTTTGTGAAGTCCTTTTATATGTAATGAATGTACATTATTTATACCAAAGTTCAAACTCCTGCGTAATCAACGGCTTCGGCATTCTATGCATAATTGTCGGTCTCGGTAATCAGTCTCAAGTGCTCTGTGTGAATGCTCAGTCAAAGGTTATGGAAATGCGGCATGTGCAGTTTAAAAAAAAAAAATTAAATTAATTAGATATATATTATTATTTATTTGGATCATGCATACAAGTGGAAATTAAAAACTTTTATTAAAATAAAAGAATATAACGCTTTGGTTAAATAGCAATGACTTCTAGCACTCCTAAACAACGAAGAGATACATAACTCCATGTATGTGATATTGTATTGAATAAATT
>TRINITY_DN187696_c3_g1:0-432
AGGTTGAAGCTATCAAGAAAGTAGCAGAGTATGTGTCTCAGTTGAGAATGATTGGGAAAGGCCACGCTGTATGTCATTTTGATCAGATGCTCCTCAACTGAGATGATGTGGTTGCTGCCCCAGACGCAGGAGCTCTGGTTGCTTGACCTTTTTGGGAATTTATATTTTGGACTCTATTTTCAAAACTGAAAGAATCTAAAGATATGCTCTTTTTATATATATATAAGACAATGGTTTTCTATTAATAAAAACCTTCATTATATATAAAACTTCATTTAGATTTCCTTAAAATTCATTATATATAAAACTTCATTTGGATTTCCTTTCTAGGGTATATATTTTTGTCATAATGTCAACGACCACCACATTATTGAGTTGTTTCTCAATTATCTCTTATGTGGAAAGTGATTTGTGTGATATTCTACTGAAACA
>TRINITY_DN187698_c4_g1_i1:0-352
AGGGGATGTTCTTGTGGGTAGTGCTCTTATAGACATGTATGGCAAATGTGGAAGTACAGAGCTTGCGCGTCAAGTGTTTGACAAAATGCCAAAGAGAGATGTGGTATCATGGAGTGCAATTATTGCAGGTTATGGCTTGCATGGGCATAGTGAGGACGCTCTTGCTCTGTTTGATAAAATGCTAGAATCTGGGATAAAGCCGGATCATATTACCTTTGTTTCTGTTCTATCTGCTTGTAGCCATGCGGGTTTGGTGGAAAAGGGCTGGGAATACTTTGATTCCATGAGTCGAGATTATGGCATCATACCCGGGGTGAAGCATTATACATGTATGGTGGACCTTCTTGGCCGT
>TRINITY_DN187698_c5_g1_i1:0-299
GTCGAAAGTACTTTGATTGCATGAGTCACTACTATCATATTACACCTACAATAGAGCACTATGGCTGCATGGTTGACCTACTTGGCCGTGCTGGCTTGTTGAATGAGGCAAAAGATTTTATTGACAAAATGCCGATAACACCTAATTCCATCGTGTGGGGTAGTTTGCTTGGTGCTTGTAGGCTACATAATAACACGGAACTAGGAGCAAATGTGGCAGAACACCTTTTTGAATCGGACTCAAAAGATGCTACACCTTATGTGGTTTTGTCAAACATCTATGCTGCAGCTGGCAGGTGG
>TRINITY_DN187698_c7_g1_i1:0-823
GAAGTTGGCGATTGCATTTGGTCTTATTAACACGTCTCCTGGGATGCCTATTCGGGTTATAAAGAATCTTCGAGTGTGTGGTGATTGCCACTCAGCAATCAAGCTGATTTCCAAGATTGTTGGGCGGGATATTGTTGTACGAGATGCTAACCGTTTTCACCATTTCAAGGATGGAACATGTTCTTGTGGGGATTATTGGTAATCCAAGCTGAAACAGGCAAGAGCATTGGCTTGTGTAGTAGAAACATTATGCTTATGGTAAGTCTTGAGTTGAGCCAGCCTTGCTGTGTTTACTTTACAGAACAGTCTGTACCTTTTTCTGGAATGGACTAAAGGAACAAGAAGAACCACCTTGGCATAATTATGGATTGTCCTAGGAACGCTTTCTAGCCCATTTCTTGGAATATTTTCAAGATTTTAGAACTTACGCATATCTATTTACAACTGCTTATCTTGCTAGCTTCAGCAAGAAACGAATATCCTGATAAGAATGTAAACAAAATGAAGATTCGACACTGCATTTGGACAATTTTCACAGTAGTAATGATTGAGATCAAGACCTCATGGAGAATTTTTGTCATTCGTGGCAAAAAGAAGCAAGTTTAATCGCCCTCGAGTTATGTATACGTTTTGAGTTCAGTTTTAGAAAAATCAGACTTGCTTCTTTTATATTCCTGATAGCATCAAGTGAAATTATATTCATAATTTTTACACCTTAGAAGTGAGGTATATTCTACAGCACAGGATGGGTAAAATGCATCGTGTGTAATTTTTATAAATTAAAATGAATAAAAGATGGAGCGCAAAAAAATATCAAAAAAAA
>TRINITY_DN187698_c9_g1_i1:0-388
AAGAGACCTGGATGTAGTTGGGTTGAAGAAAATAACAGAGCCCATGGTTTCATTGGAGGAGATAGATCACATCCACAATCAGAGAAAATATATGCATTGTTAGAGGAATTGGGCAAGCAAATGAAGAAGGCAGGTTATCTGCCTGACACGAGTTTTGTGCTACATGATGTGGCAGAGGAAGAGAAAGAATTTGCCATTTCCACTCATAGCGAGAGACTGGCCATTGCTTTTGGAATTCTTAACACAGCTCCTGGAACACCTATTCAGATCACCAAGAACCTTCGTGTGTGTGGTGACTGCCACACTGCCACTAAATTCATCTCCAAGATTCTCGAGAGAGAGATAACCGTGAGAGATATAAATCGCTTTCATCATTTCAAAGATGGAC
>TRINITY_DN187704_c2_g2_i2:0-331
ATGCAATGAAAATAAAGGCCCATCAAAAAAAAATGATAGCATTATCGAGAGCAATGATGTAAAAGTGAGTTGGCTAAGCCACGTGGAAGAAAAGATGTCATTAATAGCTTTAGGGATAGGAATGGGAATTGGATTTGGAGGAGTGATCATTATTTTTATGTTATGGGAAAAAGCTAAACATTGGATAATGCTGCCAAACATACCGGAAAATTTGTATGGGCTATATAGATTTCCTACATAGTCCTAACTTTAGTTCCGACTTGTATATGTAAATTTATATATAATGTGGATTAAACATTTTACATGATAATGTGGATTTGAACAAAAAAAA
>TRINITY_DN187704_c5_g1_i1:0-238
TCTGCTTTGGAGCAGTTAGACTTGAGCAAGAACAATTTGAGTGGACAAATTCCTGAAGAGTTCTCTAAGCTATACAGTCTGGGTGTTTTGGATGTTTCATCTAATAGACTTTGTGGGCCAATCCCCGGAGGAACACAATTTTCCACATTCAATGCAACATCATTTCAAGGGAATAAGTGCTTATATGAGTGTCCTTTAAATTCATGCAGTGAAAAGGAAAACCCAGTGGGAGAAGGTG
>TRINITY_DN187705_c3_g1_i1:0-549
CAACAAACCTCTGGGCATTTACGTTAAATGTTTTCGAAAACTTAATTAAAAAAAAAAAACACAAAGGAGAGCAGACGGGACTGAGAAGCTGAGCAATACTAGGCTTCGGCTCCGAATTCATGCCGATGATGATAACCATGGGAATGAAGCCATAGTGGGTGACTATCTTGGCCTTTTTCATGACCCATGTTGTCCATTCTTTGACAGCTTTAATGGCAGATTTCGAGTCTCCTTGTTTCGATCCCTTGCCCATTTTGCCTTTGCCCTTCGAATTCGCACGCGACGCCATGAATCTCGAACTTTAGTTCTGCTGCTTTCTCCACCTCCTTCAATCCCGGATGCTTTACACGGAGCTAATGTGCACACCCCGCTTTATACAACTCACTTCTGTTAAACCCTGGCACTCATTTTACTATGTGCCCTAATCTAACGGGGGCGGAGAAAGATCATCGACACCTTCAAGTTGTGCGTGGTCAACCGCCACGCCCCTCCCTCACCTGGTCTCTCGGTAGCCACGGGGCCATGGAACTTTGACTCCCCGTCAAGGCC
>TRINITY_DN187714_c6_g1_i1:0-241
CTGTTATGCTACTGCTATTTAGTAATTACTAGGCTATTTCCTCCCTCTGGATGTGCAAGGAATCTCGCTAAAACTTTTATAAGTTTGTAGTCTTGGAAATAATCACTAGGTTGTTTTAAGTTAGTAGTCTTTGAAATAATCACTAGGTTTTAGTATTGTTTGTGTGGTATTTCATAATTCCGATGTTTTGGGGGGTCTGAATGCTGAGTCAGGGGTGGGTTACTATTTTAGGTTTTGTGTA
>TRINITY_DN187717_c5_g1_i1:0-2473
CTTATACCATTTATAATTATCCGTCACAACTACTGGACATTAACCCAAAACCATTTTAATTTCAAGTTCATCTAAAACTTCAAAAACCCTCAGACATGGTCAATCCTACGAACTCTTGGCGAAGGATCCGTATTAATTTGCAACGTATCATTCTCATGGTTCGCCACATCTCCACCATTACCAGGCATCTAAGCAACAGTTATCCTCCTATTTTTATTTTCTTAGCATGGGAAGCTAACAGAGTAACTGAGCGAACTCTACAACAGCCTCTCGAGTGTTCAAGTTCAGTGGGATTGGCATGCATTTATTGATGATCATGTAAAAAGGCTGAAAGTCCATGAAAAACGACTCACACAGACGGACCGACTCTTCCACTTGCAGCTTCTTGGGTCTGCGACTGTAAATAAAGTGGATTTCATATTGTCAGATATAAGTCAAGTGAAGTGGTGCCGAAGGACGAGAGGAGAAGCGCGCAATGGCTACCGTGAATGATCCGCCAGCTATTATGGATCGCTCCATACGCGCCACCCGCGGAAAAAGGATGTCAAAGCTGCTAGATGAAGAGCTAGAAACTGATGAACAATTCTGGGGTCAGGATGCCTTCAGAGAGGAAGAAAATGATGCGAATTACCAGGACGAAGAGGAAGTGGCTGATGAGTTTGACAGTGACTTTGATGATGATGAACCTGAACCAGATGAAGAGGTAGCAGATGATGAGGACAGAAGGCCTGTAAAGAAGAGAAAGCTGATTCAAGGAAAGACACCTTTCAAGAAAAAAATCAAAAGGAAAGGATTTATCTCTTTAAAAACTGTTCCTGAAACTGCAGAAGGTTCTACCCATGAATCAAAACCATCCCAGTCCAAACATCAGGAGACTCCTGGTGATCCAGAGGGTGAAAGGACAGTAAGAAAATCTACAAGAACAGCAGTTATTGTGCGCCAAGCTGAGAGAGATGCTCTTCGTGCTGCCTTACAATCTTCGATGAAGCCCATAATAAAAAGGAAAAGGGAGGGAGAGGAACGGCGGATGACTCAAGAAGAAATGCTTTTAGAAGCTGCACAGACAGAGATCATGAACCTGCGAAATTTGGAAAGAATGCTGGCACGTGAGGAGGAAGTTAAGAAAAAGGCCATTGTCCATAAATCTGTGTATGCAGGCCCACTGATATCTTTTCACTCGAAAGATGGGAAGAATACTCTGGAGTTTACAAAGGTTTCAGCATTTCCACCAGATTTATTTTCAAAATCTGTTCCCTATCCAGAGCAACTTGTATGTGTTGTTACAGGGCAGACTGCCAAGTATCGTGACCCAAAGACAGGATTGCCATATGCAACAAAGGAGGCTTTCAAAATCATTCGAGAAAGGTTTTTAGAAGTGAACAAGCGTGGAGACGACATCGATATGGTAGAGATGGGCCCACTGTTTTCTACAATATCAGGGCAAGGATTTGTCAAGAAAGGGAAAAGGTCAAATGCTCGGAGGGCAAGGTCATCTTCTTTTCAACAGAAGATGGATGAGCTGCAGTTACAGTCAGGGGAACGACTCTTGTCTTCATGTGTGGAGAGAAATGAATCAAGGATTACAGCACCTGATGTTAGAAATGATTTACAGGTGAATGGTGAATCACACTTGTCTAGATCCCCGCGATCATCAACATTTTTGCAACCAAATCATGCTGAGTCTTATGATCTTGCCTCAGATGCCAAAATGTTTACTAAAGAAAGATATATATTAACACCACAGGCTGGAGGATCAACCACCACATCTAGTGTTGTACCAGTGCCAGGGCCGGAGACAAGACAGGAAGCTTCTTTGGAAGATTTGGATTTGGGTTTAAGACTTGGTACCAATTCTTCAAAGGAGCCAATGACATCAAGTCTCAAGAATCTCAAGCTATGCTGATGATCATAATGAGAGTGTACTGTCACTTTGTTGACCTTGAGTTTCTCTGGCAATTTGTCCTCACTCCAGTTTCTCAACAGGAGTATGATAACTTTCAGAGTTTGCGCAGGGCAAAGCTGCCATCTAGAATGCAAGTTCCAGTTGAAAATGAGGATACAATAATTGATGAAGTGACTAGAGAGCTCCATTCGTTCTTATTTATTCTAAAATTGTTGAAAATTGGAACAGAGAAGAACTTTACATGTGGGCCGGAACCAACATGTGTTCCTTGCGAAAGTGGTCATAATTGTTGATAGCAATGTCCCTGGGTAAATATAGTGTATGGAATTGGTTAATGAGATTATAAATTATAATTATATGATCTTATAAATAACAAATTACGTCTTTTTGTATTTGCAATGTTCATATTATTTAACAGAATATCCAATTCTATTATTCAAAGGAAGAGAATTCCACTACTTGCCATTATGAGTTGGCAAAGAGATTGAATCAGCAATATTATGATGCTATGTGAAATGACATTAAAATGCAAGTCGGCTGTACCATTACATTGTTGATGGCATTAAAAAT
>TRINITY_DN187722_c2_g1_i1:0-252
AGTCACATTTCTGCGCACAATATAGGACTGTACTCTGTTCAAAGCTTCATACAGGGCGATGAATGGTTGTCGTCGAGCCACAGTATATAAATGACCAACGTCATTGTTAAGGTTGGATGTCTATTTTGGCAGTAAATAAACACGGAGCCTTTATATTACCACTTTGAGCAATAGCATAATGTTCATATCAAAACCCTCAAATGTGTCGTGATGGCAATATATTTAAATTGTAACAGATACAAATACATATTT
>TRINITY_DN187724_c6_g1_i1:0-310
TTTGAGACACCAAATATTGCATGAGCACTCAACAGAAAATACAAAGCTGAAACAGTCTGTCACTGCTTTACAATCTTTAAAGCCTAATTTTCTGCAGTGTGTCATTTTGACCGTGATAGGAAAGAGATTGCTGAAATAAGTTTCGTCTCAGTGCATTTCAAGAGATTGCCATGCTGCAGGCTTCTTGAGCACTCAACAGAAAATGCAAATCTGAAACAATTTCTCACTGCTTTACAATCTTTAAAGCCTAATTTTCTGAAGGGTATGTAAAACACTCATTTTGACTGATTGAAAAGAGAATGCTGAAATA
>TRINITY_DN187724_c9_g1_i1:0-301
TGGCAGGCATCCTGATCTGGTGTATTAAATGGTGGTGTTTGCCCGAAATTATTTAGTACTCATCGCATTGAACTATAAATTTTCCGGGACGGAAGGCTGGAACTATGTATTGAGCGCGCTGCGTAGCTTTTGCGAGGTTGAATTATATTGATGGGTTCGGAGATCGATCCTGCGCGGGTGGAGAGTATGACGAAGAAGCGCTCTCCCGAATCATCTTCAGCTTTAGCGGAGGGGAGCCCCAAGCGGCCATGCGCCGGCCCCCATAACGACAGTGCCAGCTTTGAAGCAGTCTTTGATCTGC
>TRINITY_DN187724_c11_g1_i2:0-704
CACGATTGTGGACTCCGGAACAGTCATAACTCGGCTTCTCCCCGACGCATACAATGCCCTGAAAACCTCGTTTCGGAGACAGACCCCGGGTCTTCCGAGCGCGAAGCGTTTCTCAATCCTGGACACCTGCTACGACCTGTCTCGCCACGGTCAGGTGAGGATTCCGACTATAACTTTCCATTTTCAGAACGCGGATGTGCCTGTGAGCGACGTCGGGATTTTGGTTCCCGTCGACAATGGCGGGTCTCAGGTGTGCCTGGCATTCGCTTCGGCGTCCGAGTCGGACAGCTTTAACATTATTGGGAACTTCCAGCAGCAGCGAATGAAAGTTGCTTTTGACTCAGGGGCTGGAAGAGTCGGCTTTGCTTCCGGATCCTGCGCAACTTAACTCTGCCCGTGGCCTTGGCGTTTGTAATTCAGTGTCTGAGTAAGAAATCAGTCAGTGTCATGTAAAACATAATAAGTAGAGATGTTTTCTGACGTCCTCCGTCAGTTTGTTCGTTCCTTGAAATGTTGTAGATCTTTCTGCAAAAGTTTTGTTTCAGAGCTTTATAGTATTTGGTTTGAACAAGAATTTTAACAATCTAAATGATATTATTTTATAATTAAAAAAAGATATTTAGTGTTTAAACTGTAATTAGTATTTTAATTATATTGTTATAAAATTATAAAAAGAATTAGTCATTGTTATATGATAAAAAAAA
>TRINITY_DN187724_c12_g1_i1:0-259
TGAGAAAAGTCATGTGCAGTACGAATGTAGATTAATGTGCGGCATAACTTCTTGTTGTCCAATAAAGTTAATTAGGATACATGAGAAAAGGCATAGGATACATGAGAAAAGGCATGTGCAGTGTGATTGTAGAATAATGGCCTCTTTTCTCTGTGGGAAATATCATTTTACATTTTAGTTTTGTATATATGATCATGAGATGTCTTATCTAATCCATGGAGATAGTCAAAATATGGTGCTATTATAAAATGATAAAAAT
>TRINITY_DN187727_c1_g1:0-1786
CATGATGCCAGTAACTTTCTAATTAAGAAAACTGTTATAAGACTCGAGGATAAGAGCATAAATTTATGCTCTTTCTTTTGAACTCGGAACCATTATTTCGCTGACCCGACTCTGCATCCAAACTGACAGTTATTCGCAGCGGACGGGTAGAAGACATAAAATTGTGGTGCTAAAAGATTTTCCTCGTGTCCTCATCTCTGCCAAGATTTTTGAGCTAATCAGACGATAGATAGGACAGAAAGCCTACATGGACAATTTGACATCTGGTTAAAGTAGACAAGGAAGCACACAGATTGGTGAACGACAACCTATAGATCTCTGCAATCGAGAAATGGATTCAAAGCGTCTCGGCATAGTTGCAAAGCCTGTAACATGGGTAGTTCACATGTTGGGTTTGGCAGGCATTCTTCTGGTGCTGGTGTGGTGCATTTACTTCAGAGGCGGGCTCGCATGGGAGGCAACAAACAAGAGTCACATCTTCAATTTGATTTCTAACACTTTTGGAAATTTGGTGAAATTTCTGTTCTTTCTTGACAGCTTCATCCTGTTCTCATGTTCATTGGCTTCATTTTCATAGCGAGTGAAGGTAAGAAGAATTTCCATGTGAAAGTTTTGCAGTCAAATATAGATCTTGTTCCTGACTTCGCTTGTTATGTTTTGCATCCACACTATTTTTTGCCGTTTTTCCATCAAAAAATGGATTCCTGATTTGCAGTTTCTGGGTTTCGAAATATGTCTTTGTTTTGAGAACAGCAATTCTCGCTTACAAAGTCCTTCCTGGAGACAGACAATATAAAAAATCAGTACACCTTTCTCTACAATTGGTTGCGTTGGCTTTAGGAATCCTTGGAATATACACGGCTTTTAAATACCATAATGAGAGCGGAATTGTGAATCTATATAGCTGGCATTCATGGCTAGGTCTTGCAACCATCTGCTTATTTGCTATACAGTGGTTGATTGGATTCTCCCTTTTCTTCTATCCTGGTGGAGCGGATAACATTAGGGCTGCCATTCTCCCATGGCATGTCTTCTTCGGGGTTTTGATATACCTGTTTGCGATAGCAACAGCAGAGCTGGGGTTTCTGGAGAAGCTTACATTCCTTGAGAGTTCAGGGTTATACAAATATGGTCCTGAAGCGATGTTAGTGAATTTTACTGCAATGATAGTACTTATATTTGGGGGGGTTGTAATTTTATCTGCCATTTTACCGAGTGAACTTGAACCTGAAGGGTACCATTCTATAGACCCATAGTTAGGGAGAATATCTGATTTATGCCCCTCTGAATGTTATAGATAGTGAAGGATTAGGTTTCATGTCAATGTATTGTATTTTAGGAAAATATTGCTATATCCGCAATCTACCAGGAAAGATATATCACTGTCTTAGGCTTTCCCCAACCGTTATTAACTATGTGGTTTTCAAAGTTTTTTATATATTCTTTACATTGTCCATCTGTACATTTAAATTCCGTCCCTTGATTTGCTCAAGTACAAGAGTCTGATTTACTTCTAGTACCATGTTTTGACTATATTTTTGTTATTGTATTCACATAGCCTGGATTCTCTCTCAAACTGAATATGTATTCATGTTATTGTACCACTAATCAACATCACAATAGTATCTGGTAGCTTGGCAACATTAACAGCGATAACAACAGTATCCAGTAGTTGAGTGATAGTAGGCACGTACAGACGTTCATAGCCTGGTTTGTGCCACTGACTCTCTTTGTTTTAATACTTCCTGGTTCAAAATTTGTTACCTTCTACAGTGATATATATCTG
>TRINITY_DN187730_c2_g2:0-1206
TTTTTTTGTTTCTTTGCCATTCTTGTTCTATGATGTTGTTGTTGGAGAAGGGTGCTCAATGGTAGGTATTTGTTAGATTTTCTTTTGTTTTTCCCAATAATTTGTCTTTGTTTTGTTTCATTTCCATTCATGTTCTATCTTCTTGATTTGCAAGAAGGGTGTGGTTTATAATGTGTTTCATCTTCTTGCTTCCAGAGGCACAGGTTTCCTATGCCCTTAGTCTCTGGCTTCCTGTTTCTTAGTGATTCTTGTAGTAGGTTCAGTCCAGGTTTACTCAAGAAGTGGAATAAACTCATTGATGCTCACAAGGAACATTCCAAGTTCCCTTAGGTTTTGGGTTTTCTATTTTCCTGCAAGAGATTCATTCTTATGGATCTGGGTCATGAGAGTTGTGATAACCCTCGTTTCCTTTATTTTTGTGCATGTCTATTACAGGTCTTAGGAATGTTTCTTGGTTATTTCCAAATGAACTACAGATATGTTATGTTTCCTTAATTCCAGTTGTACCTCTTTTGAATTTGTTCATTTCCAGTCGCAGGGTATGAATCTCATTTTTTTCCCTTGGTGGCTATGGTTGTTCTTTTCTTACATTTACACAATGCTCAGGAGATGCATTCAAGCTCCACTCCCCTACACCATGAATCTCAAGATTCCTTAGGATTTGAGTATTTTGCATATGGAAACTTTTCTCAGAGAGGAACTCAACCATGGTGGTGGTTGTTGGAGAAGGGTGCTCAATGATGTTCCACTAATCTAGGCTTGCAGTTGGAAATATCAAGCTTTACCAAACCTTCTTGATGCATCCTATGCTCTGGTCGCTTTCCAAGTCGGTTGGCTCTTGCTCCAGTAGTTTTTGGGTATTGACTGTTGTTAAATAAGGGCTCAAAGCTACACTATGAATGTGTTTAGTGTTATGTGCGGTGTTACTATTTCATGCTACTATTTCATGCTAGTTAGACACTCAGTGGTATCATCAATTTGTTTACTCCAAATTCATTAAATTTATGAGCGAAATTTGTATAATTTTATGATTTATGGATTCTGAGTAATTATTATGTTGGTTCTTTTTGTATAGAGTGTACCTAGTATTGGGTTTAAGCTCGGCCATTTACTCAAAATATCACTCTATTTAATGTATGATTTCTTGTACTCTCAAATGAAAGTTACAATAACTTATGTGGGTTTTTTCCCCTGAATCAAAAAAAA
>TRINITY_DN187731_c3_g3:0-1032
ATTCAAACACGCGACGTGAGGATCTGAACGTGACATGTTCGAACCCCGAAGCCCCAACCCCGATTTGAGGATTTCCCTCGGGATTGCTTCTATGGATAAATACAAGAGGCAGCAACAGCACGAATCGAATTTCAGGCGGAGCAGGCCTGTGGATGAAGACAGAAGAAGAACGAAGGTGAGGAAAGAAAAGGAAACAACAGAAATCAACTCAAGCTCCAGATTCTCCCCTTTGTTCAAACAATCGCCACCCCATGGAGAAATAGCAGGAGGATCCAGAGGCCGATTGCCCAGGACGGGATTCGATCCACAGACTGATGGTACGGTATGCAAAACCTTCGTCAGAAGATCCAGTTTGCCGTCCCGGGGACCGGTGAACGAAAACAAAGCAGTTAATTGGCGGCTGGCCTGCTTTCTGGCTCACGAGTATCTCACTCGCCGAACACTGCTGGGAAAACAGTGGCCGCCGCAGGATTCGAACCCCAAATGCGGCCATGGAAATAACGAACAATCGAAGCCTAAGGCCGCCTCTCTTGATAAGGCCGACGATGAAACGAGAAGAGAGAAAGAGAAGATCTATTACACCCTCGCAGATTTTCTCGGAACGGGCGATGTTCACCTCCCTGGCATTGTGAATCCTTCTCAGCTGGCTTCCTTGGTCGGACTGGACTAATAAATGCATACATGTATACTTCCACGGTTCCAACTTCCACCTTTCGCACTCTGCCCTTTACAGACTGCTGCGAGGACCGAGGTAGTGGTCGCTTGTTCGAATCTCGGGCATATGATGTATTTTTTTTTCATTAAAGTCATGTTTGCTGTTGTAGAATGAATTGTGGTAATACATTCTGTTTTTTAATGTCGTCGACAGCGATATGCAATGTGCGTACTAAATTGTGACAAGCAATTAGTTATACTGTGCGTTAATTTCTGTGTATCTGTGTACTATGGTTGAAAATGATTAAAGTATTTTTGTTGGGAATAGTAAATGACTTGGTGTAGGAACCAGGTATGAATTTGATTGGTAAAAAAAAA
>TRINITY_DN187736_c3_g2_i2:0-366
ATTTAGCTCCACCCAGAGAAACGATCAATGATGCTAAGACCACGGCCCAGCCTCCTCTTGATAACCTTCACCTCTCTCTTCCTAACACTTATTCCTGCACAGGTCAATGATGATCATTCACAAACCACTTTCATCTTCGACGGCTTTAATGGAACCCACCTGATCTTGGAAGAGGAGGCTTCAATCATTCGCTCCAAATCTGTGCTCGTCCTCACAAACCAGTCACAGTACATGCTCGGTCGCGCGCTCTATTCAGTTCCCGTGCAGATGAAAGCCAACGGGACACTTTCCTCCTTTAGCACTACCTTCGTTTTTTCCATGGTGAAGCCTCCCTCTGCTGAAGCCGGACAGGGATTTGCCTTCATC
>TRINITY_DN187738_c1_g1:0-3491
TGCATTCAAGAAGGAGAGAGCACAACTGCTGAAGTGATTAGCAAGTGCAATAGACCATACACTGCTGTAGCAGTCTTTTCCATGCACAGGCCATACATTCGAAATCTTGCAAAAGGCATGGAGTCGGTGTTAGAGCCGGTGACGTACCATCATGTGAAATGTACAGGAGCATAAAAATCAGATTAGTTGCAACCACAAATGTCATTTATAAAGAATCCCATCTGTGCCCATCTGTGCAGCAAGCCACATTTAACCACCAGACGCCAAGTCGATGGTGCAGACATAAATGTAGGCCTTCTCTTGACGAAGAAAGGAAGGAATTAGAGCTTGCTTGGCTGACTTTGCTTCTCCGTTGGTTGGCAGTTGGCAGTTTAGCAATGACTGCCGAGAGAGAAATCTCTGATGGTAACCCTAATTGACAGCTACAATGGGAGTGGACGATGCAATCGATGTTCATTACATAAATATGTATTTGAAATTGAGAAAAACACCGACGGGGCTTATGTGTCACATGGAGAGCAAAGCCAACTGTATCGACACTTTCCAACCTTGAGCGATAAATAAAAAACCAGGCCCGGCACAAAGACATTTCGAGTTTGATTTTCCTTGTCTGCATTGTATGCGTAAGCAAGAAGAAGAAGCAGGAGTAGTACTCTAGAAATTAGAGTATCAATGGCTCCTTCTCCTCCTATTCCTATACAGGTGAAGGGTTCTTCTGCGCAGAGGCTTTCAGCAAGGCAAGATGCCGCAACTCTCATGCGAGAAACAGTGCGGCTCAGTGCCAACCTCGCCTCCCCTCAATCTACCAGGACCGCACCTGAAATGCTCCGTAAATCATCCACAGAGCCACAGGTTATGGTCAAAGGTCCCCTCACTGATATACAACCTGCGCTGGTCGACGGCCATGTTGTGTGCTGGGAGGTCTTGGATGGAAAACACTATAAGTATCTGGCCAAGCAGGAGCGCAGGGGAACTGGCACTGCTCACCATCTTCACGCAGTACAGATGCATTCGTCGTATAATCCCTTGCAGGAGTTAATTACCTTTGCAAGATCTTGTGTGGTACCAGAAGGATATCCAGACAGTGTCACCCCTTCCTATGCACCTTACATGCAATGGAGGGCCCTTAAATACTTCTTTGGTGGAGCAATGGGTGTTTTTACAACACACTCATTGCTTCATTCTGTTGGAGTTTCTGGAAAAGGAGCTACTTCATCTGCTGTTGCTATAAACTGGGTTCTCAAGGATGGAGCAGGACGCATTGGAAAGATGCTTTTTGCACGGCAGGGTAAGAAGTTTGATTGCGATTTGAAGCAGTTTATGCTAAAGAATATGTGCTTTATCACAGCTTCGGTTTACTGGTGACCTCCTCATGGAGATTGGGGCTGGGGTGGAGCTGGCTACAATGGTAGCACCACATTTGTTTTTGCCATTTGCTTGTGCTGCCAATATGGCCAAGAATGTTGCTGCTGTGACTTCTACATCAACCCGTTCTCATATCTATAAAGCTTTTTCCCAAGGAGAAAACATCGGAGATGTCACAGCTAAAGGAGAGTGTATTAGTAATATTGCTGATCTGATGGGGACGGGACTAAGCATCTGCCTTTCAAGACAAAATCCATCTATGTTGGCTACTTTTGCAGTTCTATCAGTTGGATATCTTTTCTGTTCATATCAGGAGGTAAAATCAGTTGTTTTGAACTCTCTAAACAAATCAAGATTTGCTGTAGCTGTGGAGTCCTTCCTTACAACAGGACACGTACCATCACTGAAGGAAGGAAATTCGAAAGAGACCATTTTTACCTTTCCTTGGTCCCAAAAAAGGCCTGTTGTTTTAGGAGCACGGTTGAAGGAAGCATTCCAAGACACGAGTGACTTTCTATCTGTGCAACGATTGTTTGAGGTAGCCGTTGTTAAGTTTCTTTCACAGGCTATTTCATGCATCATTCTGGTTGATGTTAGGAGTTTCAACTTCCTACTTTTAGGATCTGGCTAAGGTGGTTTCGTAGACATCTATTTGTTTTTTTTTATTTCATGCGTTCTTTCCATTTAAGCTACATCTTCTTCCTTCTCTTTTTATGACAGAAAGAAAAATATATTGTCACATTTAATCCACTGAAGGGTCAAGCATACGCCTTGTTGAGGGAGAAAGCAAGCTCGGATGATGTGCTGAGGGCGACCTTTCACGTCAGTTGAGATTCTTATAATTATCATGAAAAATTTAAAAAATTCTTAACTGACAAGTGAAAAATAGTATGGAATTATGTCTGCTAGTTTGCTGTCATTTGAATTTAAGTTAATGTTTTTTAATACTAAATTTTGAAAACACTCCTGGAGCAACAGGCACATCTGCTTTTGCATGTCATTAGTACGTCGAAGAAGGTTGGAGTTGCAAGGAAGCCTGTTAAATCTACTAAATTAGATAAGTCTTGGTTCACCCGCACGTAAGCTTGGTTCACCCGCACGTTATTCTATGCTTTCTACAGCTGATATAGAGGCAGGAATTGCAGAGACCTGCAAGCACGCTTCTTCTTTGTTTGAAATCTTTAGGAAACAGGCAAAAGAACAGGTAGTTTATTATTTCCAGAGATTTATATGCATTTCACTTCCGTTGATTCATTGTTTATAATCTTAGATTTCATTTTTCTCCTTGTAGGGATGGACGATGGCAGAATCGCTGCTAAATCCTGGAAATGCAAGGTTATGTGAGATCTGAATTTGTAAGAAATAGATTTGTAGTGATTTAAATGCTCCTCATGATCATCAACATACAGAAGAGGTTTGATAGTTGGGCCCATGGATGGATTGCAACACACATGAATCTGCTCTTCATAATGATTATGACTGAAGCGACTTTAATCTTCAAGAGTGATGTGGGATGGTTGATGCGTGGAAGTACATCGGCAAAGTTGCTCTTTTGTCCAGGAAGAATGATTGCTCTTCCTCCAGGAAAAAGAAGCCCATTTGATTCTCAATATTTAAGCTCAAAGCCTCAAGCTATTCAAATAATGGTTTGCCCATCCACAACTCCATGTTTTATCTGCACTTATTAGCAATTCACGCATTTCTGGTGAATTTCTATTGATCCTCGTGGAGTCAGAGAAAAAGCCTAGAGGGCCGTACTGGATATTGCGGTGTGCTTTGCGGTATGTACAGAAATTACACTTGGATAATAGTTGGGATTTGTAACTTCCGTAGAAAAATTCTTTTAGTAATTTCCAATAAAGCTATTACTGGACATATTATTGAACTGGCAAAAAAAAAAGGATATATTTTCTCACCCTTTGCAGCTCTGGGTGTCTTTGGACATTGACCTAATCAAACTGTACAATTTCTACTTGATTATTCGGCAATGAGGTGTATATCAATTCCTGCCTTTTTGGAAATAGGCATGGGATGCAACGGAACATTTATAGCTTTGTGTGAATATTATTGTGTAAAATGTTCCATGAAGCGTGAGCCGCAGCGCAACATTTATTATGTTAAAAAAA
>TRINITY_DN187740_c1_g1_i1:0-308
ATCGAATACTAAACGACAAAATCAGTCAAGCTCGCATCAATCGCTTGAATGAATAAGGTAAAAATTTACCGATTGATTATAAGCCGGTATAACCTATAAATAGCAACCTCCTTCATATTCTCCAATAAACCGCTTATACTTGCTTTTGTTGACAGAACTCAATAGATATTTACTCAAGATGGTGAGTGGGACTACAACAACTGAACGTGTATCTCAGGGGGAGGCAAAGAGATTTTGGACTGCTACTGTGAAAGAGAGTCATACCTTCCTCCCAGAGGTTTTGCGGCACATTTTCTCTTCTGTCACCA
>TRINITY_DN187740_c1_g3_i1:0-343
CTCAGGTGGAGGCAAAGAGATTTTGGAATGCTACTGTGAAAGAGAGTCATAACTTCCTCCCAGAGGTTTTGCCGCACATTTTCTCTTCTGTCACCATCCTGGAAGGAGATGGAAGCGTGGGCACCATCAAACATTTCAACTTCACTCCAGAAGCTATCAAGGAGTTCAGCTACGTCAAGGATAGAGTGGATGAAATTGACGAAGAGAAGTTGGTGTATAAGTATACAGTAGTCGAAGGAGGACCGCTGGGGAACCAACTGATTGCTTTGAGCTATGAGATTAAATTTGTTGCCAAGGAAGAAGGAGGGTGTGTGATAAGCAGGACCTCCAACTACGAAACCGC
>TRINITY_DN187747_c9_g1_i1:0-257
CTAAAGGTTCCTAGAAACCCATATTATGCCACAATGCAAAATAGTCGTTCACAATTTTCAGATGCAAGAGGGAGGAAGAGTATTCAACCCAAAAGTACTCAACTCGCTGCACAATGCATAGTACAGATGCACTGCTTCTGCAATATCTCTATATCAAATCAGCAACATTATTTGGCAACTCTTCAATCACCACATTATAGAATCTCTGGCAGTCCTGCAGCATTCACTCATCATCCTTGGTAATAAAGTTAATGGCC
>TRINITY_DN187750_c5_g1_i2:0-289
CCCCATTGACCGTTGCGCGAAATAACACCTTTGTTCATACGGCAATGGCGGGAGTGGTGGACCAGATCTGCAGAATTTTACCCAGCTGCTCGGTTGTTGTTATCCTTACCAATATGTATACCAATATGTATACTGGAAACTTTTCCCACTCTGTGAGAAGGAAATTTACTAATCAGAGATACAAGGCAAATTTTGCTGATTCTCATGAATTTTGATCATGTATACTGATTTTTATATTTCCTTAATATAATTTATTATGTTTTTTTTCTGGAAAAAAAAAAAAAAAAAA
>TRINITY_DN187757_c8_g1:0-937
GGAGGAAATGGGGAGAAATCGCAAGGGAAGCTCTGATACTGGTGGTGGTTCATCTCCACTTTGGTCTAGTCAGTCTACTTCCGATGGAACGGGTAAACGGATGCGAGAGGTTGCTTGCCCTACTTGCACGGTTCACTTACAGGTTTTCTTTTCTTGACCTTATTATGGATTACAAAGAGAACTTTACTCCCATTGCTAGCATTATTATTTCTTTTGAGAAGTAGGAATCGGTAAAGCAGCTAATGGAAACTCATGTTTTGTCTAGCTTCATGGTTGTTGAAGTTTTACGCTACTTTTCTATAGCTTCTGCTTGGTGAATTAGTTTTCTATAACTGGCATCAAAGTAGTATTGCTTAGGGAATTTTTATAACCTTCATCATCAGTCCAGTGGCTCAACTTTTCTTTGAATTTATCTTGCAGGTTCAAGTGCCAAGCTCCGGAACAGAAACGGTTGAGTGTGGTGTATGCCAACACCCTTTTCTTGTCAGTGCACGTTGATATATTGGCAGCAGCTGTTATCTAAATCTGATCATACACCTTCAGTGTATGTAATTTTTTGGAATGTAATAATGTCGGTAATGGCATTACTTTATCGATTTGATTTTTTAATTAATAGCGCAGAATTTTGCCACGAGGAGGCAGAACTATAAATCTAGTAACGTGTTCTGGCTTCTGTAATGATTATATTTAACCATAAAACGCAAAGAATGCAGTATTAACGTGTTCTGGCTTCTGTAATAATTATATTTAACCATAAAACACAAAGAATGCAGTATTATTGTTTGACGTGACCTGTTCGTATATCAAGAAATACCCGAGCTTTTATTGTTGCCATCTTTCTGTAATCAATAACATATTGAAGTGTATTATTGGCATATTTATAAGTGTTCAATTTGATTGAGTTATATTTTATTCAATGTATTTGGCCATAAAAAAA
>TRINITY_DN187758_c0_g1_i1:0-389
GCGAAAGTCTTCATGACAATTGGTGATGGAAACATAAAAGTGACATCAGAAGGCTTACTCAGTGCTATCAAATCTGATGTTGATCAGTTTGTAGAAATGTATGCCTGATTGTTGCCCTCTTTTGAATATATTACCAATTTCTTTATCACAGAACTTTTTTCCTCTGGTTTGATTATTTTGTTGTAATCTGATTGGATCTTTTACAGTCCTTACAGGGTGTAACACAGCAGATATAGGTAGCGAGTTCATGTTCTTAAAATGACTAAAGCACATATGATCGGCATCCTTCTTTCTTATTGTGATGCCCGTTATTCAGAAATTCATATAGCAAGCTTGTTCTTTAAGCATTTTTCAATCATAATTATATCCAAGTATTTATATCCTTAAAC
>TRINITY_DN187758_c3_g1:0-1278
TATGTTTGTGTTTGGAGACTCGTACGTTGACACCGGAAATCTGGACAAAACGAATGCTGCCTGGAAACCTCCATATGGTATAAGCTTTCCTGGAAAACCCTCCGGGCGACACTCAGATGGAAAAGTTCTCACGGACTTCATAGCTTCAGCTTTCAACATCCCTGTACCAGTGCCACACAGTCAGCGGGATAGCAACCCCAACATGCTTCGATTTGGCATGAACTTTGCAACTGGCGGGACCGGTGTCTTTGCTACATGGCCTGGACTGCCCAGTACTAGTACCCAAATCGACCAACTGCAGGAATTGATCGGTAATGGAGTATACTCCGCAAAAAACCTATCGTCTTCGCTTGTTCTCTTCTCGGTTTCGGGCAACGATTACGGTTCCTACATCCTTCAACAAGGAGGCACAGTCGAGGTAATTCCATCATGAAAGATCTATTCTTTCAAGAAAATCTTAGGGTAAAATCATAATAAATTTTATTGGTTTAAGTGATTTATCGTCAAGATCAAGATGAGGATAGTTTTTAGATCAGATCTGTTATTTTGATCTTATAAAAGTTTTTAGATTATACAAACCAATAAAAGTTTTTGGATTATACTAGCCATTTTTATTTAGATAATGAATCACATTACATGGTTTTAAAAACATATACTTAATTTTAAATATGATTTTTTTGAAACAATATAAAACAATGTTTTGAGATTGAGATTTCTGCTTGCGTAGAGTTTTTTTCTAAAATTATGGCATCCATAATCTTCCACCCTGAAACCTCGATTCTAATAATTATGATAATTCGGAGAAAAAAAAAAAAAAACTCTAAATGTGAATTTTTTAAACAATAGGAATCACATAAACCAACCTGAATTTCTGCACTCAAGGGTTTGCGTTCTGCTTTTACATTGGGTGATTGGAATTGCAGGGCCTGCCTTCATTTGTAGAATCGGTCACCAAACAGCTCTCAGCGGACTTAGTGCGCTTGTATAATATGGGTTTTCGACGCTTTGCAGTAACAGATATGGGGCCGCCGGGGTGCTTACCAGTTGTAACAGCTGAGAACTCTTATAGAAGTTGCAATGCTACAATAAGCGAAATAGCCGTATATCACAACAGTCTTTTGGGAAAAGGGGTGGAGGGAATAAAAAAGAGTCGGGCAGATGCGACGTTTGTGATTCTGGATCAGTATTCAGATTCCATGGATATTTTCCAACATCCAAATCAATATGGGAAACTTGAGGAGCCCTTGAGACCTTGCTGAACTGGTTCATGCGGCCGTC
>TRINITY_DN187761_c0_g4_i1:0-928
AGACTGAAGTTGTGGCTTCTCAGTTGAAGGATTCAGCTTGCTCTACGAAGAAAGCCATCAAGGTTTCCAGCAAACCATCTACCACACGGTGGAAGAATAAGGAAAACGCAATAGTACACTCAAAATATCAAATGCAGGCAGGTTCAGTGCCTTCTGGTTCAAGTGATATCAGAGCCCATAGGAGATTTGCTCAAGACTTGATAAATATAGACTATGGAAATAAATATGGGGTTTCATTACATTCAAAAGATATTACAAGTGGACGTTCACTGTTTAAAGAAGCTGTAAGGGAACCGTTGCCCACTCAAGGAAGGAAGGAACTGCTCAACTTGGTACAAGAGGCACGGCAGGATTCTCAACAACAGACAGCCCCATTTCCTGTTTGTCATCGGAAACGAGTTGCAGCACCACAGGAGAGATTGCAAAAAGATACTGGGAAAAATTTGCATGTCTCACCTATGCAATTAAACTCAAACCTCAATAAGCCTATTCATTGCTTTTGTGGTCTTCCAAAGAACAAAGGTATGGAAAAGTGTAAAAAGGATGGCCCATGTGTAGGAACAAAAGGCTACCGTGCTCCAGAGGTGTTATTGAGGTCATTACATCAGACCTCCAAACTTGATATCTGGTCAGCTGGATTGAGTTTGCTGCATTTTCTTGTTGGGAAGTCACCTTTTCCTCCCAACAGCCATGATCAAGCCATAAAAGATATTGCAAAAATGCGTGGTGCTGAAGAAATATGTGAGCTATCTAAACTTCATGATCGGCAGTGTTCTCTGCCTCAGGATCTGCACTCAAATGAGTTTGAACATACGACAATGCAAGAGTGGTGTATTAAAAACACCAAAAGACCAGAGTTTCTTGATAGTGTTCCATTGTCGCTCTATGATCTTCTTGATAAATGCTTGCGTGTGAATCCTCGACAAAG
>TRINITY_DN187770_c1_g1_i1:0-1775
TTCAAGGTTATCAGCCTTCCAATGTTATAATATGTGATCTCAAGGCAGAACACCCTCCTGCCATTTTCCAGATATTTTCACATGTTTAACCTTTTCAGAATGTCGGGCTAATCTTCCAAATTAAAATTGTTTTGACCTGCTTAATTGGAAATGTGTTCTACAGGTTACCACCTTAGCTGCAAATCCCAGAAAGGATAGCCCAAGATTCCATTAATAGGAGAGGTGCATGCATTTGCGTTGCGCACTATGGATGGCGTAAGTCTGGCCTCTGTCTCGTCGCTATAGTGAGCTGTAAAGAATGACATTTAAGGTTATTGGGAGGTGGAGTAACGACAAAGCAATGACGCCGACGGCTTAGCATGTGACGGAGTGGGATGCCCGTGCGGCCAGCGGTTTTTGTGTGGACGGGCCCTCCCCTCCTCACATTGCATGTGAAGCAACAAGAAATGTTTCTTTAAAGCACTGGAAGAGGAGCTCAGCACATGCCTGCGGATCGACCTCCCTCACTCCTCTCTGCGCAGAAACGTCAGAATTGACGGCAGGGTCTTTTAGGTTTTCTGAATTTTCTAAGCTTCTATGGAAGACCGTTATGGAGGTGGTAAAGAATCGGCAGGGCGTACTGGTTTTCAGCTGAAATATGTCAGCCGCATTGTGGCCGTGCTGCGCCGTGGGCGAATCGAAAATGCAACCAGCGCGTCGGCTCGAATTCGAGCCGTGAAAGCGGCTGCGGATCTGTCAATGGCGATGACATCAAGAGGCCGAACTGCCTGGAGCCGAGCAATTCTTGGCAAATATGTTAGGCTCAAAAGATCCGGCTGCCGACGGCGAGTTGTGAAATCCAGAAGGAACCTCCATGGAATAAGGAGATCTGCGTCTGGCAAAAGCAGCCCCTGCAAACGGACCGATCTTTGCAAGAAGTTGTCCCAGCGGCTTCTCAGAAACTCCAGGCACCGCGGCTTGAAAGGAACGGGAGGGACCTTGGATTCTCGTATACAAACCCTAAGGTTGCTCATCCCGGGAAGCAACGGATTGGACACGGCCGCTTTTCTCAAGGAGGCCGCGGATTACATCCGGGCGCTAAAGATGCAAGTTCAGGCCATGCAGGCACTCGCTGACTCAAATTGGAGTGCTCATGTTGCTTGGAAAGTTTAGGTCTAAGGTCGCAAGGTCGATCCCTGGCTGGACAAACAGACATATCGATGTGCTCATAGATATATGTCGTGAGAAGAACCAAAATTGCAGGTCATTTCCGGTGAGCTGCCGTTTCTAAAGACAACTTCTACGTGAATCAAATCTTGGATTTCAAATTCCGATTTAATTAGTCCGCCAAGCGAGTATCTTTCCGTAACTCTTTTCGAATTTAGAAATTAGTTTGCCAAGCGAGCAGGTCCCTATAAATCTTTATCTCTTTCATATATTCATCGAATGTTAGTCACATATTTGAATCTTGAACAGCATGTGTTCAAGAGGGTGAGAAAATGTAAATACAATTTCGTATTCTGCTTTTCTTTCTGTATACAGAGTAAGGGTCTGAATCTTGTAAGTTTCATGAATATGAAGCCTGGATTTTGGATTTCTCTCTGGTTTTCTTTACCGTTTATATGTTACCACCAGTTGGAATAATTCATATATGAGTAGGCATGGCTTTTCTTTATGTGCATGACAGTGCATCAGATTTTTTCCATGGAGGGAAATCGTCATTATTATAATTATTCTGATCTCAAACAAATATACATGAATGACAATATCAATATATTTTTAGTACTCAAAAAAAA
>TRINITY_DN187771_c5_g1_i5:0-432
AGAAAACAAAGCAAAAAAACAAAGTAACAAATCAAAATAAAAAAACTAGAAAACAAAGCAAAAAAACAAAATCAAAACTAGAAAACAAAACCAAAACTAGAAAACAAAGCAAAAAAAAGGCAAAAGCAAAATGAACAAATCATAATCATTTTCTAGATTAGAAATTAAATTAAAAAGGAAAAAAAATCAAAATGAACAAACCTAGAAAATAAAGTAAAATGAATAAATCAAATTAAATAAAAAAAAAAGAACAAAAAAAATTAAATAAGAAAAAAAAAAATAAAAAAAAAATAAAACAAACAAAAAAAACAAAACCAAAACTACAACAAATCAAAATAAAAAAACTAGAAAACAAAGCAAAAAAACAAAGTAACAAATCAAAATAAAAAAACTAGAAAACAAAATAAACATCAAAATAAAAAAACTAGAAAA
>TRINITY_DN187773_c0_g1_i1:0-1589
CAGAAAAACAATAGTGTTAACTAAACTCACGGACTTAGCTGACTCTTCTTATTATCATCATATAATGATTTGCAATCATTAAAAATAAACTACATGCTCTGAACCATTAAAGTCTATCGCTTGAGCGTATTGGGCTAAGGCCCGCTACCAGTTTATCCAGCCATACATTCTGCCCCTTCATTCTGCTGGGTAGTCTCTACGAAGGGAATGGGGAAATCAGTGGCATCTCCGCCATGGAGGGAGAAACCAAAGGAGAAGGACAAGTATGAACGTGCGAAATTGAGGGCCACCAACGAGCCTGGGCAAAAACCTACCATGTACGTGCCGCCTCCTCCTCCATCCCGCCGAGCCCAGTCGCATTACAAGGGCGATAGCCCTTTTGATATCGACCCAGAACTCCGTTACACCTTCCAGAGAAACTTCCAGTTCCTCAGGAGGGTTTTCAGCATTGACACTATTGTGGAACCTCTTCCTGCTCCACTGGGACAGAGCGTTGCGCGTAATTTGGGATTTTTTACTCGCATTTTCACTCAATTTTTCGATCCGAAGGGCATAGAAAATGCCCAAAAATCACTGGGGATAGGAGAGGAAAGTAGAGTAAGAAATGTTCGGTGATCAGTAATCTATCTATCATGCAAAAGCTTGCATGCAGCTCTCATGTTCTCTTTGATAGTGACACAATGTACACTGGAGTTGGGTAACAAAATTTCGGGTTCTACCATATCAGCTTCAAGGCTTTAGACGTTTATGCTGTATATGATGGATCATCAAATTTCTATGTGCAAGTTTGTTCTCAGTGCCATTTAGTTGATAAATAATCAATGAAATGCTTGTGATATTCAATATTTTTCATTTGCTGGAAGATAAAAGGTACAGTGCAAACAGAGAATGTTTGCAATGGTTATAGCTCATGGGATTAGAATCATATCATAAAGTAGTATATAAGCAAAGATGTAAATGTGAGCTTTCTAATAAATATCTTAGAATCAATTTTTTGTGCAGTCATTAAAGTAACTCAAGGGCTGTGCCTCTACGTAGTTTCCCTTGGCTTGTATTTTATTTAGATCTTAGATTCACTTTGTGATATGACCCTGGAGGGCTCTTGCTGTATCCAACAATATATAAAGAACTGATGTGATCATGTACCAAATCACCACATTCAGAATGATGGAATTCTGAAGGGTACACACCCTAGTGATAACATACGTGGAAGAACTACAGTAGATTCCACAGTAAACATGAAAACATATAGCCTTGTTAAGCTGTCTACGCGCATGTCCATTGCTTTAGAGTCTAACAGTAAAAGCTGACCTAGGTAGTATTTGTGTCATCATGTAGAGTACGAGGAGTTACCCTTGCTCTGATTGTTATTGCTGGGTGTCATATGAGTAGGAATTTTGTATGTACCCTAACGTTAACTAATAGCGTCATGCACTTCAGAGTTTATAGTTTTGTGCTTGCTTTTGGGTGAAAGTTCTATAATTTTGGAAATTTGAGAAAATTGTTCAACAAAGTTGACCATGTGTAGAAAATGTTTAAATTCTGGAAACTTTCAATAGAGGCAATTAAAACAAAAATTTATTTGGTCA
>TRINITY_DN187780_c2_g2_i1:0-332
GAGGGACCAGAAAGGTTGCTTGTCTACGAGTATTTCCGGAACAAGAGCCTTGACACCTTTCTGTTTGATCCAGAGAAGAAGAGACATCTTGATTGGCAAAAACGCTATAACATCATAATGGGAATAGCTCGTGGTCTTCTTTATCTTCACCAGGATTCACGGTTGCGAATCATTCACAGAGACATTAAAGCAAACAACATTTTGCTTGATGAAAGGCTGAATCCCAAGATAGCAGACTTTGGGGTAGCAAGACTCTTTCCTGAAGACGAGAGTCATATCCAAACCAGAGTTGCAGGGACATACGGTTACATGGCGCCAGAGTATGCAATGCG
>TRINITY_DN187780_c2_g3_i5:0-363
CAGGGCAAACGAGAGTTTATGAATGAAGTAAAGCTTGTGGCCAATGTTCAACACAGAAATCTGGTAAAGCTGCTTGGGTGTTGTGCCGAGGGACCAGAGAGGTTGCTTGTCTACGAGTTTTTGCCCAACAAGAGTCTTGACACCTTTCTGTTTGGTAAGTCACTTTGGACATTTTTTTGGTTGAGAGAGATATTAAATCTTTTATACATTTAATCGGATTGATTATTTAAAATCTTTCGAATTCTGTATTCTTGAAATACAAATACAGATCCAGAGAAGAAGAGGCATCTTGATTGGCATAAACGCTATAACATCATAATGGGTATAGCGCGTGGCCTTCTTTATCTTCACGAGGATTCACAG
>TRINITY_DN187787_c2_g1_i1:0-356
GGACGCTTTATGGAGGCCCGAAGATCTTAGAGGAATAAAGAATCACAAAACTACGGAGGTCACAGCTGATAGCTAGTCTGTAGCAGGTAATCTCGAATTTTTGAAAAATTTGGTCCATACATTCTTTTTTCCTTAGGTAAATAGTGTCTGCTAAAGCTCATTTGACATTCATTGTGAGCCAGTTTAGTGGTTTGAAGTAAGTAATTATTCTTGCCTGTTTACAAATGATTTTACCGGTACTGAAGTGTTTTTGGTGGTGGATATCCTATTTAGGCCACGTTGAAGAAATTTAAGCGGTAGAAACAGATTTCAGCGGAGAACAGTGCTTTGAGAGTTAATGCAAGAAAGTCTCAGTA
>TRINITY_DN187787_c4_g1_i1:0-307
GAAGTTGCCCCAGGTCATGAGAATAAGGTAGGAACTTTGAGAGATCTCTTGGATATAAAGAAATCATGGCAATACAGATGCAATCTTCTAGAGGATGGCCTGTTCTGCATTGCCTCGAGTCTCTGTATAAGTGACCCACTTATTTATTGTTTCTAGTTTTACTTCAGCAAAAAGCCTAAAGTACTGATATCTTTCAAAAGATGGCAAAATAGTATTTTCTGTAGAATGCATGGTTCTGGCTGTGAGACAATTTGAATATTCTGCTTCTCTTTTCCATTTTCATATGGTTAGGTTTTCTGTGTTTTCC
>TRINITY_DN187797_c3_g1_i1:0-414
CTGAACGAAATGTGATATCCTGGAATGCTCTAATTGCTGGGCATGTCCAACATGGGTATGCTGCGGAATCCCTGAAATTGTTTTTTAAAATGCATTTGGCGGGCATGAAAGCAAATGAGTTCACTTTAGGTAGTGTTCTTCGGGCTTGCGCCAGCGTAGCTGATATAAAACAGGGTAAGTGCATCCATGCTGGTACTGTGAAAAATGGTTTTGAATATGATATTGTTGTGGGTAGTGCTCTTATTGACATGTATACCAAATCTGGGAGTTTACAAGATGCCCGGCAAGTGTTTGACGAAATGCCGGAGCGGAATTCGGTGTCTTGGACAGCTATGATTGCAGGATATGCTCAGGAAGGGTGTGATCAGGAAGCCCTCTATCTGTTTCAGATGATGCAAGAGGATGGTGTGAGGT
>TRINITY_DN187797_c5_g2_i1:0-462
GCTCGTTTACATTTCTGCTGCTCGGAAATGCAGAAGGCATTCGATTTCGTTAAGTTTTGGATGATTGTTAGTGTTGAGAAAGCCGTTGTACACACCATGAAGAGACCGAGAAAAGGATGAGAATGGCACAACTATTATGGCATCAGCAGAAGAGGATGATGAAGTCAATTCTATTGTTAGAAGCAAAGGTTGACCTTGAATCTACATTCTGCATCACTTTCACCAAAACCATGGCTTCAGCTTTTACAACAACAGGAAAGTTGCCTGCCAATGATGGCTCCGATAGCACGGACATGGATATGAGTGGTCAAGTGAGAAGCCTATGTGAGCAGGGGCGATTGAGAGAGGCCTTCCATATTTTGCATCTGATGGACCGCCCATTTCCTTGTACGTATGCTCAGCTCTTCCAGAGCTGCATAAACATGAAAGCTCTGGTTCAAGGTAAACTAGTCCATGCCCACA
>TRINITY_DN187797_c6_g1_i1:0-532
GGCGATGAAACTTTTTGGGAAAATACCAGAGCCAAACGTTGTTTCATGGACCACACTGATTGCAGGATGTGCACAGAATGGACTTGTAGATGAGGCCCTTGAGCTTTTCGAGATAATGCCGGATAGAAATGTGGTCTCATGGACTGCAATAGTTGCAGGATTTGCGCAAAATGGGTATTGTCATGAGGCTTTGAAACTCTTTCAACAAATGCAGCTGAATGGCGTGGAGCTCGATTCGGGAACCTTTGTCAGTTTTCTTCCCGTCTGTGCTGACTTGAAAGCTTTGGGATATGGCAAGGCTGTTCATGAGAAAATAATTGTAAGTGGATTTTATTCTGATGTCTTTGTGGGCAGTGCTCTTGTGGATATGTATGTTAAATGTGGAAGCCTTGAGGATGCTAGGACAGTGTTCCATAGAATGCCCAAGAAAAATGTGGTCTCATGGAATGTGATGATTGCAGGATTAATGCAGTATGCATGTCTTGACGAAGCCCTGGACTTCTTTCATAAAATGCCGGAGCGAAATGTCGTT
>TRINITY_DN187803_c5_g4_i1:0-486
TCAGAATCATTTGGGAAGTGGCGGCTGCATTGCTTTTTCTTCATAGTTCCAAGCCAGAGCCAATTGTTCACCGAGACTTGAAGCCTGCTAATATCTTACTTGACGACAACTTTGTTAGCAAAATTGGTGATGCTGGTCTTGCTAAGCTCGTGCCTGCAATGACCACAAACATGGCAACCCAGTACAATGAAACCGTCCCTGCAGGCACGTTTTGCTATATTGATCCTGAGTACCAAAGGACTGGTAGCTTGGGCCCCAAGTCTGATTTATATGCTCTGGGAATAATGATTCTGCAGGTGTTGACAGGAAAACCACCCATGGGTATAACAGAGGTAGTTGAAACAGCCATTGAGAGTAGGTCATTAGAGCAGATTCTGGATGAAAATGCTGGAGATTGGCCTCTTAATGAGGCCCTGGAATTGGCAACATTAGGATTGAAATGTGCAGAGTTTCGGCGCAGGGACAGGCCGGACTTGGAAAAGGATG
>TRINITY_DN187815_c3_g1_i2:0-645
AAAAATATTCTCAAATTTGTTTTATTTTCAAAGTTACTGTGCAGAGGCATCCTTAAATCGCTGTGCACAAAAATATTCTCAAATTTGTTTTTTTCTCAAAGTTACCCTGCACTTAAATCCATCCATTGACCTGTTCTAAGTAAAACAGAGACTGGAAATATTGATGGCCGGAGTCAGGTGGAGAGGAATCGGCAAAGGTGCCGAAACGTAATGCAGAGTTGAACGAGCGATGATGAGGAGTGAGGAAATCCCAAAGCTGTAGCGTTGAGATCTTTGATGTTGGAACCAAAGAGGCATCGGAGTGGGATCAAGAGATTCCCTCATCAACGATCTCAACACAGCTTTGAGATTTTGGCGTTACTAATTTCGAAGAATGAAAATGGGTAGTTTTTCTGCAATTCCATTGTTGAGGTTGAAGAAAAAAGAAAAGTTGATGAGGCAGGATTTCATAAGTTGGGTTGACTTATGTTTTTTTTGGAAGGGTGGTTTTTATTTTTAAAGTAGTTTTTTTGTTTTTGTTTGTTTGTTTTTTTTAAGACAAAAATCAGTTTTTTTTATTGGAGGGTTAAAGGGAGGTTGCTGGAATTAAGTTATCTGATATATATATTTACTTCAGAGTTTAGAATTAAGTTATCTCATATATAT
>TRINITY_DN187816_c5_g4_i1:0-425
TCATCCTTTCCTTGGTCCCGAATGGTGCGAACTGTGAGCTTTCTGAATCTTATGATGGCGCAGGGTATTCCCTGCAATGAAGAGAGGGGTTTTCATTAGTTTGGTCTGGTTCACCTTGGCATCCCTGGCATTGGCAGCTGCAATGAAGTGAGGGGTTTTTATTAGCTTGGTCTGGTTCACCTTGGCACCTCTGGCATTGGCAGCTTCATGTTACAAGATGCGGAAATCTAGCTTTCGGTGGCAATCGAATCCTTGAGACATGTGGCGTTCGATATTCCATGAGCTGAAATCCATGTGCAAGAGATTCGGATGATGACAGAAGGATCAATGACTACTTTCTGTGTGTAATTAAACTAGTTCTGTGGTTGAAGTTCAGTTAAAAATAATTGAGAATATTGTTTTGTTTTTTTCCTCTTGCAAAAAAA
>TRINITY_DN187817_c0_g2_i1:0-300
CTTCAAAGCAACTCATAATTCTGTCATTTGAAATGAATGATAGCACCACTGAACATCGTCCTTTAAGGCCAAAACTGTGTACCTCTACAGCTATACAAAGGTGCCACTTCATCAGAATCAAGAGAATAAGCAGTCTCAGCTATTGCCACAAGTCCATCAATGAGGATACAGAAATACCCAACGCATAACATAAATTTTCCTTATATCCCATAAAAATAGATGTCATATTGTTGCATATTTGCATATGCTTATTGCTTGGCCACAGAGTCTTTCACATCTCCAGAATCTAAAAAGAAAAGT
>TRINITY_DN187818_c4_g1_i1:0-248
TTGTCACGGTGCAAGGTTTCAAGTTGATTTGCTAGTGGGAGTTCCCTGTAGATTCGCTGTCTTGGGAGGACTACAGAAGGCAACATCAGTGTTTCAGAAAATACGAGAAAATAATTGAGCAGTTCGATGAGCTGATGGGGATGCTGGAATCGCGAATCAGGCAGCCCCCCCAGAATCGACTTTTCAGAAGGAACCCTACCTCGGATGTAGATCCAGAAACAAAGATAGTGGCAGCGGATGCTATCAGA
>TRINITY_DN187823_c1_g1:0-451
GTCTTCTTCAAGAATTTCAAGGGCAGAGTTAATGGCAATGTCCACAGAAAGGTGGCCTTGTGCGTGGATCAGAGCAGGTCCACACTGCAAGTGAATGTGGATAAGACGAGCTATGGAGGATTTGTGAGCGTGAAGCCTGACCAACGGTCGCTGTCGCTCAGAGTATTGGTAGCAAATATTCAATCAAAGTTAATGTTCACATGAATGGAATTGGAGTTGAGGGATTGAAGGTTGATTACTATTGATGTGTGCGCAGGTTGATCACTCAATCGTGGAGAGTTTTGCAGAAGGAGGGAGAACATGCATAACGTCGAGGAGTTATCCGACGGTGGCGGTTAATGAGAATGCTCGTCTCTTCGTATTTAATTATAACAAATTGCCCCTCGTCCTTCGTCGCCTCTCTGCATGGCATATGAACAGTACCATCAAAATATACGAATCTAACTGAGTC
>TRINITY_DN187823_c1_g2_i1:0-217
GCACCATGATGTGAGACTCATGGCATATGAACAGTACCATCCAAATATACGAATCTAACTGAGTCTGCACCATGATGTGAGTCTGAGTCTGAATTATGAACACTTTTTCTCCTTATTGAAATGGAAGACTGTCGGGACTCGGAGAACTTCCGTGCTAAAATTCACCCAACTGGAATATGACTATGTGGGTCACAATTTTCTTATGAATGACAACCAC
>TRINITY_DN187823_c2_g1_i1:0-215
GGACAGGTATGGCCCCGACGATGGATCTGTGGAGGGCCACAATTGTCTGAGGTATGACTACGGTAAATTTTATGCGTCCAAGACCTTTTTTGACGATAACAAGTCCCGTAGGATTCTGTGGGGATGGATCAACGAATCTGACAGCGTGGCGGATGATCTCAACAAAGGATTGGCTTCCCTTCAGGCGATTCCTAGGGTTGTGCAGCTTGATCCTC
>TRINITY_DN187826_c5_g2_i1:0-333
GTGTGGGCATATTAACATTGCCCATAGACTGTTTGAAAGAATGTCTAAACGAAATGTTGTCTCATGGAATGAAATCATTGCGGGTTATTCACAGAATGGTCAACCCTATGAAACCTTTGCATTTTTTGATGAAATGCGTGTTCAGGGTGTAAAACCTAACTCAATTACCATCGTTAGTGTTCTGACTGCCTGCACTGATTTATTGGCATTGGATCAAGGTAAGGAAACCCACTGTTATGCAATAAAAAGTGGATTTGAATCTGACGTTGTTGTAATCAATGCGCTGGTAGACATGTATGCCAAATGTGGGACGGTTAACATTGCCCACAACGT
>TRINITY_DN187826_c11_g1_i1:0-616
GGCATTAGCATATATATAGCCTTGTCTTGAAAATCAGAACCCTTGAAGAAGAGTAATCAGGCAAACATACATGATGTACTTAGTAATCAATTTACACAACAAATAGGCTTTACTCTATTCCCTAAAATCTCCACCATTACTTATTGACAGAAATGAGCAATTAATTCCACCGAGGGATACGATCATAACAGAAATGTGTCACCATTGTCCAACATAACAATTACTGACTCAAGAATAGCTAGAAGTTCTGATCAATAAGGTAATCACCAAGCCTCTCCACAACCATATTGCAATCGCCTGGAGTCACTGGTTCATCGTATATACCAATAACCAGGGCACAGTTGGTCTTCTTGAGTGTCACTCCTCCAGATCCTTTCTTTCCTCGAATGACGGAGCCAGGCTCTCCTTGAATGACCATATACTTGGTTCCTCCAATGAACAGGCCTGTTGGTGCAAGGGGTCCAGGATTATCAAAATCATTCATTATTGCAGAAGCCTCTTCAGGCTTCTGCAATAATGAATGATTTTGAAAATCCTGGACCCCTTGCACCACCAGGCCTGTTCATTGGACTGCTTAGTGGAAACATTCCAGAGGAAATTGGTAATCTGAGAAACC
>TRINITY_DN187827_c0_g1_i1:0-521
CAGTATTGATTCGCTTCTCCCTTTTCTATCCAACAATCAACAGCTGCTGCTTCACTGCCATCCACTGAATCTCTCTGCACAGTCTGCCATGATGTCTCTCCCATTTTCTAAGAACTATTTAATGCACTGCTTGCCTCTGCACATACCACCCATCTTATTCTCTCGCCATCAACGTCGGGCTAAATAAGGTTTATTTACCTTGTTCCACGATTCACAGCGATTTGATAGAGGGCCGAATACAAAATATCAGAGATGAATTTATGCTTTTTAATATTCCTACTCTGCTGCTTTTTGGGTTTCGTCGTCTTAGATGGTGTTACAGATGCGACCTTGCACAGGGTAGCGGCGTCTCTTCAGATGTTCGTGGACGAGCTGCCAGACATGCCCAAACTGGAGGGGTATACTTTCGAACATGGAAAGTTGAAGCCGGGCGAGCTTCGGATTGGGATGTTTCCGACAAAATGGAAATTTCACAGAGATCTGCCCCCGTCTCCCGTGTTCGCATTTGGAACATCCAAAGA
>TRINITY_DN187831_c2_g1_i1:0-860
CAGTGCCGTTGGTTTCACGAAATATCAAGAAATAAGACTCGTCAAATGTTGCTCTTTCCCTGAACCTTACAAGTTCCATCCGTGTTCGCAAGCTCTTCCCGGAAGGTGCCGTCTGTACAATAATTACCCACTACGTTTACGGGACATTGTACGCCCGCAACTATTTATTTCCTTGTCGAAATGAAGAGTCCATATTCTTAAATTTCTTGCCGTTCATTTTTGTGAACGGTTTGAAGATTTTATGTCTAGAGACGGCATTAGCCATCATGTGGGTGTGCAGAAAATGGTGCTTATATCGGCTATGGAGGACGAGGAAAACAAGATAAGGGCCATGAAGGCCGTTGCATCATTCTCCATTGCCATTATTGCAGACGATGACAAGAGATTTACTGCCCATAATTTCATATATAGATTGTCTTTTTATGTTTGCCTTACTCATGTTGCCATGTTTCATTGGATTCTAGGGCTGTGGACCTGTAAGAGGGAAATGTTTTTGCAGTGAGAGGAGCAGATCCTGTGTATCTCACAAAAAAACTCAGGAAATTTGGGTACATAGAGGAGATGCTGAACGGCTTTGTGTCTCCGAATTTCCTTAGTTTTTTTGTGAGATAGAGGAGATCTCTTCTTCTGTTTCATATCTACTGCAATCAGATATATTCCTTTAGCACTTAAAAGCGAATTTGGAGTTATCGTAGTTCTGGTTTAGGATTCCTTTTATCAAGAAAATTAATAAATGTATTTCACTTTTTTATCGTTGTTTTTTCAAAGGAAGTTTCATGGACACGTTAATTTTCTGAGTGAAATTTAGCTTCGAGCCTGGCTAACTGTCAGCAGATCCTTCTCTTGCTTTTCTCGTCCTC
>TRINITY_DN187836_c3_g2_i1:0-222
TCTCCTCGGGACGCCCATCTCGTGGCTCGGGGTCCTCGCGGTGGCGTTCGCCTGGTGCGCGCGGTACTTCTTCCGCAGCGATCCGCTCGTGGTCTTCAACCGGAGCTGCAGCGACGGGACGGTGCTGGCCGGGCTGACCGTGGTCACGGCCCTGGCGCTCCTGCTGACCGGGGTTACGGGGACGATCTTGACCGCGGCTGCGGTCGGGTTTGCGATCGTTGT
>TRINITY_DN187836_c3_g3_i1:0-219
GTTCGCCTGGGGCGCGCTGTACTGCTTCCGCAGCGATCCGCTCGTGGTCTTCAACCGGAGCTTCAGCGACGGGACGGTGCGGGCCGGGCTGACCGTGGTCACGGCCCGGGCGCTCCTGCTGACCGGGGTTACGGGGACGATCTTGACAGCGGCTGCAGTCGGGATTGCGATCGTTGTCATCCACGCGGCGTTGCGTGGCTCCGACGACTTGTTTATGGA
>TRINITY_DN187836_c3_g4_i2:0-384
GTGCACTACCCCACTTCGCAGCCCCAAGATTCCATTCCGTCATTAATGGCAACAACCCAGAGACATTTATGACATTAAATGCAAAGCCCTCTCTAGATTTCTCTCCCAGAGCCGATCTGATCTCATGGAGCCACCTGTGGAAAACACCTCCCTGCTCACACAAATCTCAGAGGCAAGCAAATCCACTTATGCCCAGCGCCGCCCGTGGTCGGAGCTCTGCAACACCTCTTCCTTTTCCAGGCCACGATCCTTCGCCGAGGTCACGGCCCGCGTGCGCAGGCACCTCGTCTACTTCCGCATCAACTACGCCATCGTCCTGGTCGCCATTCTGCTCTGCAGTCTCCTCGGGACGCCCATCTCGTTGCTCGTGGTCCTCGCTGTGGC
>TRINITY_DN187836_c4_g1_i1:0-232
CACTATATAAATAATACTAGTCCAAATAATATTAGTCCTCTATGTGAGGGCATGCATTTTATGATGGATCCTAATCTTGGAAAGTCTATTTGTTAGATCTAGTTTCCTCAAAGATTTGATGTTATTGATAGGCATGATCAGTGTGCCCATCACTATATATTGTCTTTTGAAGTAAGCATTACAAGACCCATCTGTTTGTTTTGATGGTTTTGATAAGCATGATCAGTATGCC
>TRINITY_DN187840_c5_g1:0-1343
TGGAACGCAATGCAAGGAGGATTAGATGTATTAAAAATTAAAAAAAACCGTTACTTTTGGAATTTTGTTTCCCTTTTGCAATAAAATACCATTCAATATGGTGTATAATGGAAGCATTAAATCCAGACCGTTGCTTTATTCGTTCGGTCGATAGCGGAATGTCTAATGCCACGTCGACGAAAGGACGGCATGGTCTTTCGGCACGAGAATCCTTGGCTTGAGGGGCTCAGAGGCTCTACGTTCGTTCGATAGGCCAGGTCCGTGGATTTTTGGAGGGAAAAGTTATATGAGCACAATAATTAGAAGCAGAGCTCCACTACGATAGAAGCACATTTGTGAGGGTTTTGCCTTTCGAAGCGAGGAAAAGCAACTAACAGTTGCTGAATTGAAGCTCCAATGGCTCCCAAGAAGAGAGGGAGACGCGCCACAGCACAATCCAAGCCCAAAGAGGAGGAGAAGCCGAGTTCAGTTACTGCAGAGGAAGAGCCAAAGGAAGAAGAGCCAGAAGATAAGAAGCCCTTAACTAAGAAAGCCAAGGCTGGTCGTGGAAGGTCTGTAGCCAAGCCTGATCCTGCTGAGAAGAAACTCTCAGAAGAAGTGAAAGCTGAAGCGGTTTTGGAGAATAATGGCTCCACTGCCCCTGTCAAGAAGACCAGAGAGATCGTCGTTGAGCATTGTAAACAATGCCAATGTTTTAAGGTAAGGGCATCAAAGGTTGAAAAGGAACTGAAAGGAGCAATAAATGATGTGGAAGTGAAAATAAATCCAGAGAAGCCGCGAAGAGGATGTTTTGAGATTCGTGATGGAGAAGGAAACATATTCCTCTCTCTTCAGGATATGCCGAGGCCTTTCACCAAACTAAAACAGTGGGATTTGGATGGAACGATATCAGAGATAATTGAAAAGATAAAATGATGGCAGTTAGCCTTGGTTCTGTTTTCAGGTTATCTATTTTGTAATGTAGGAGGTACAACGAAATATTTATCTGCCATGGGGGCACATTTTGAAACCTCGGTTACCAACTATTTTGTAAATGTTGTGTATGGCACAACGTGAATATATGTTGTTTATATCGAATACCAAGCTAAATATCAATCTAACAATTGCAAAAGTGAATTTTTATGACGGTTAAACAAGGAAGTCTTGATGCTAATTTTTATTTTGCTCGAAAATAGTTCCTTGCATGAAGGGCTCCAAAAGCAATTCTCTTAGATTTGTTTTAAAATTTTTTACATGAAGTTCCTCTCAATGCAAAGTATTTTGCACATTTAATTAGTTTCGTATTGTTTGAGAGTAAGGATTCAATCTTAGGTTGTGGTTAGGTGAATACCAGGTTCTGCCAA
>TRINITY_DN187842_c0_g1_i1:0-228
CGATTATTCTGGCTTCCTCTGTCCTCTGTTTTGCTTTCCTCCTGCAACTAGAAGCCTCGGCACCCGCAGTTATGAAGCCATTATTGGGCTTCATTGCTTGGGTTCTCCTTCATTTCTTTTGTAAAATCTCAGGCTTCAATTGCCAACTAGAGAACCAAGAAAGGTCTAGTAGTGGTGACAGACATCATGTTGCAGGAAGCGAGGAAGGAATCTCATTTGAAGAGGAGG
>TRINITY_DN187842_c1_g1_i1:0-241
ATACAGTCGCTATAAGTCAGCAAGACTATCTACACAGAATAGCTCTCAAGATGCTGTCATTACAATCAAAAGCCAGTCGACCTACGAATCATTTTCACCGTAGTTCTCCTGGTAACAACCAGCGGCCTCTAGTTCAGCAGAATAATATTAGCTCCTTACAGCAGAATGGCATGAATTCTCTACAACAAAATAATATAAATGCTCTGCAACAACACCACCAAGTACTAAAGCAGCAAGAAAT
>TRINITY_DN187842_c2_g1_i2:0-225
GCTGAAAACCACGCACCCTCACCCCAAATCCTCTGCACAGCACTTCTTTCTCTTCGGTTTCCATAGCTGGTTATCGCCATGGAGATCAACAACTGGAAGAATGAGGAATCAAGGCAGAAGATCGTCAATAATATGTACTCATTCTGCTCACAACACGCATCTCTCTCGTTTATTGGTTTGGTATTTTTATTTGGGTTGTGGTGGATATTTCAATATAGATTTGGG
>TRINITY_DN187842_c3_g1_i1:0-261
GTAAGCGAGGAAGTAATATCATTTGAAGAGGAGGAATCAACAGTTGAGTTGGAACCCTCGGAGGGACATGGTTCCATTCAAGATATAAACGAAGTGGGGGATGAAAATTTTGAGGCTTCTTGCAAACACAGGATTGGAACAGTTTTTAAACACAATGAATATGAGAGTTATTTGTATCCAAGCTTTGTTGAGAAAACTTCTCATGAAATTAATATAGTAAATCCTGTTGTGGGGACTTCCTACAACCCTGAGAATATTGGA
>TRINITY_DN187842_c4_g1_i1:0-334
GAAAAAAACACCTGGATCCAGTTGGATTGAGGTTGACAAACAAGTACATGCTTTCCTTGTAGGAGATAAATCACATCCCCAAATGCAAAATATCTACAATGAGTTGGAGAGATTGTCTATGGAGATGAAAGTAGATGGATATGTTCCTGATACAAAATTCGTGCGGAATGATGTCGAGGAGGAGCAAAAGCAACAACTTATTTACCACCACAGTGAGAAGCTGGCAATTGTTTTTGGGCTATTAAATACAGCCCCTGGAACAACTATTCGAGTTATCAAGAATCTTAGAATGTGTGGTGATTGCCACTCTGCAACCAAATACATTTCCAAGATT
>TRINITY_DN187842_c5_g1_i1:0-293
GGCACGTCGACTTCTCGATCAGTTTGCTGAAGCCAGGCCACCCATACAGTTTCACAAGCTATTGGAATTTTGGCAAAGAAAAGAAAGAGAAATTTTAAAGAGAGATGAACACAGTGCAACTTGAGTTGTTCACCACTCCTTACCAAAGGGCGTTGTCGTTATATAATTTCTAATGTATGTACTTTTATTATATTTATTAATAAAATTGGTCAAATAGCTGAACATTGACATGTGGGTTCTAAATAATAGGATTGATCTCAATGTCACATTTTGACTGCAACATTGAGTGCAAG
>TRINITY_DN187842_c6_g1_i1:0-341
TATGTGGCTGATACAAATTTTGAGCTTCATGATGTTGAACAACAGCACAAAGAGCATGCTCTCTACCACCACAGTGAGAAGTTGGCCATTGCATTTGGGTTGATAACTACCCCTCCTGGGTCACCCATCCGGATCATCAAAAACCTTCGTATGTGCGGTGACTGCCACAGTGCTACCAAATTCATTTCCAAGATTTCTGGGCGAGAAGTAGTTGTGAGGGATTCTAACCGTTTTCATTCTTTCGAGGGTGGACTGTGTTCTTGCGGGGATTATTGGTGATTCTTCGTTATTTATTGGGTTTCTCGTTTCAATTTAGGGGATATCAGAGACATACTTCCTCG
>TRINITY_DN187845_c7_g1_i1:0-337
GTACTACGATGGGAGATACTGGGAGATGTGGAAGTTGCCGATGTTTGCGTGCACAGAGGCATCTCAGGTGATTAAGGAGGTGAGAGAGTGTGCCAAGGCAAACCCCAAAGCCTTCATCCGTGTCAATGGCTTTGACAACGTCCGCCAAGAGCAGTGCATCTCCTTCATCGTCCATAAGCCCGAATAACTAATAGGGCTCCGCACAAACCTTGCTCCTCTGTACCTTCCAGTAGCTAGTTAGTTACTTAGCTTGTCCTTGCTCGCCGCCTGCAGGCCATTTAATTGTTTATGTAATTCTGGTGATTTTGCTTTGTTTCAAAGTGACATGGCCGCCGGC
>TRINITY_DN187845_c9_g2_i1:0-221
CGCCGCCTGCCGGCCATTTAATTTTTTATGTAATTGTGGTGATTTTGATTTGTTTCAAAAAGACAGGGCCGCCGGCCATTTTTTTAACCGCATTCTCTTCCTCCTGCTGGGGCCTCCATGGAAGCTGTAACAGCCATGGTGCCGGTGTTATCGACTGGATGAAGGAATGAATGCAATGGGTTCTTTGTTTAGTCATTTAAAAAAAAAAAAAAAAAAAAAAA
>TRINITY_DN187848_c7_g2:0-651
CCCTGATCGGTTGTGCATCAAGGGTTCAATACTCTTCCAAGCAAAAAGATGCGGAAGTCTAATGTTTGTGTGTATGTGTGCCTTCTGCTGGTTCTGATCTCAGCCCTAGAATGGCAGGTCAGTATTGCAATGTTATTAGGGTTGTTTTAATATGTGGAAGTACTATTCTCCTCCTCTATATTATTCTGAATGTCTGTATTCTTGTTTTATAGGTTGTTCTTAGCGCAAATCAGGGGATCACTGCAAGTGGCGGTACTCTGGTTCATCCAAACTCACCTGCCCCTTCTCCTGCACCTCTGATAGGTATAAAGCCAGGCAAACATAAACTTTCTCTGCTTATAAACTCATTTTTTTCTGGTAGTGGTTTTGATATTGTATGTAACTTTTGTGTGTATGTTTTGGGGAGGAGCAGATTGCAAGAGCGAGTGCAATCGGAGATGTTCGGTGGCCCCGAGACCAAAGGCATGTCTCAAATTCTGTGGCATCTGTTGCAATGCCTGCAAGTGCGTTCCATCCGGCACTAGAGGGAACAAAGACGAATGCCCCTGTTATCGGGACAAGAGGAGCTCTCAGGGCAAACCCAAGTGCCCTTGATTCAGGAAATCAGCATTAACCCATTATTGCATTTTATTGGGTGGATCGCATTGTTAT
>TRINITY_DN187849_c0_g2_i1:0-283
TGATGAGCATTCATACTTCCAGAAAGCTCTCTCCTTGAGACAAAAAATAGACATTCTTGGGGCTCTTAAAGCTGCAGGTATTAAACCAGATGGAAGGGAATACAGTTTGAAAGATATCAAGAAGGCGATTAAGCAAAGCACTGGCGAGCTCCCAGGAATCGATTGCAACATGAGCGCAGAGGGAGAACATCAACTATATCAGGTGTATGCGTGTGTGGATAAATCCGATGCTTCCACTGTTATTGAATGCCCCATTTACCCACACAGCAATTGCCCATCCATG
>TRINITY_DN187854_c1_g1:0-1012
ACTGATATCGGTCAGGCGGAGGCGGCTGCTGCCTCCCGGGCCGTTCCCGTTGCCCGTTATCGGAAACCTGCATCTGCTAGGAAAACTTCCCCATCAAACTCTGGCAGAGCTTGCTCTGAAATACGGGCCTCTCATGTCCCTCCGCCTCGGCTCCTCCGCTCTCACCCTCGTCCTCTCTTCCGGCGAAATCGCTGCGGAGTTTCTAAAGGGCCATGATCGGCTTTTTGCCGGCAGATATTCGTCCGCCGCTATCAGGTGCTTTACCTATAATTCCTCGGACGTGGCCTTTGCTCCGTACGGTCCCTACTGGAGGCAAATGCGAAAGGTCTGCGTTTTACAGTTGCTGAGCTCCAGGCGCATTGATTCCTTCAGCTTCATAAGAGAAGAGGAAGTCTCAGCCATGATTTTCTCTATTATCAACTCAAACTCGGATCATCCTCAGGATGACCCTCGCCCCTTAAACATTAGCAAAACCGTCTCCGCTCTGACAAATGCTATAATCTGCAAAATGGTGTTTGGTAGGAAATATTCAGACGAAGACCTAATCGGCAGCACTGGATTCGATTCATTGATCAAAGAAATTCTGCTGTTAGCCGGTACTTTTAACATCGGAGATTATATACCATACCTGGCCTGGATAGATTATCTGCGAGGTTTCAACCGTCACTTGGAGCGAGTGCATAATACACAAGACCAGTTCATGGAGAAAGTACTAGAAGAACACAAGGTTAAGGGACAGCATGACCCCAACGTCCCGCGAGATATTGTGGATGTTCTGCTTGAAGCCTCTGCAGATCAAGATATGGAGCTCCAAATTACACGAGATAATATAAAAGCTGTTGTCTTTGATATGTTGGTGGCTGGCATGGACACATCCTCTACAAGCATAGAATGGGCAATGTCTGAAGTGCTGAGAAACCCTAAAGTGCTGCAGAAGCTTCAGGACGAGCTGGAACGCGTAGTTGGAATGGACCGTATGGTACGCGAGTCCGATCTTCCTTGTCTCGTTTAT
>TRINITY_DN187858_c0_g1:0-1322
CGCCTGTTCAAGCAAGAGGACCAACCAACTGAGCGAGTTGCAAGAAGCCCTAATTCGATGTCTGCTAGCTGGAGTATTCACCGGCCCTTCTTCGTCACCGGGGGAGCTCTCCCCCATCACCACTCGATGCGCCATGTTTCTGAGAATGAGTAGCTTCACCTATGGCTGCTCTGGGATTCGATGGGAGATCATGGAAGCGCTACAGCAACTTATCAATTCTCATATCACGCCCAAATGCCCCTTGCGAGGCTCTGTAAGCGCTTCAGGTGACCTAATTCCCTTGGCCTACATAGCAGGTCTGCTAATTGGGAATTCCCAGGTCAAAGCTCGAATTGGGGTTCATGGTGAAGAACAAGAAGTGCCTGCACCAGAGGCTCTGATGAAAGCAGGCCTGCAGCCCTTCAAGCTCCAGGCCAAAGAAGGCTTGGCTCTTGTCAATGGCACTTCGTTTGCCACTGCCCTCGCTGCCACCGTCATGTATGATGCAAATGTTCTGCTCTTGCTCGTGGAAATGCTCTGTGGAATGTTCTGCGAAGTCATCTTCGGGCGGGAAGAATTCGCGCATTCGCTGATCCACGAGATGACGCCGCACCCAGGCCAGAGATAGTCCGCTGCACTTCTTGAATGGCTTCTCAGAAACAGCCCCTTCCAGGAGCTTTCAAGAGAGTATTACAGCATCAATTCTCTGAAAAAGCCCAAACAGGACCGCTATGCTCTACGTTCGAGTCCCCAGTGGCTGGCCCCTCTGGTGCAGACAATAAGAGAAGCCACGGCCACAATTGAGACAGAGATCAACTCTGCCAACGATAATCCCATCATTGACCATCTCAACGGCAAGGCCCTCCATGGCGCCAATTTCCAGGGCAGTGCAGTGGGATTCTATATGGATTATGTTCGTGTTGCTCTGGCTGGACTGGGCAAGCTCATCTTTGCACAGTTCACAGAGCTAATGATTGAATTCTACAGCAATGGGCTCCCAGGCAACCTTGCCCTGGGTCCTGACCTGAGCTTGGACTATGGCTTCAAGGGAGTCGACATAGCCATGGCTGCTTACAGTTCCGAGCTTCAATTCCTGGCTAACCCAGTCACTACCCACGTTCACAGTGCAGAGCAGCACAACCAGGACATCAATTCTCTGGCCCTCATATCTGCCAGGAAGACTGAAGAAGCTCTGGATATCTTAAAAATAATGCTGGCATCTTACTTATCAGCTCTCTGCCAGGCAATAGATCTCAGACAACTAGAACAAATACTTGTAAAAGCTGTGTCAGGAGTCATTTCAAGTGTTTCAGATGCATGTCATCTCCCTGAATCCATTAAAG
>TRINITY_DN187858_c0_g2_i2:0-1150
CGTGTAGCTCTGGCTGGACTGGGGAAACTCATCTTTGCACAGTTTACAGAGCTCATGATCGAATTCTACAGCAATGGGCTCCCGGGCAACCTTTCCCTGGGTCCTGACTTGAGCTTGGACTATGGCTTCAAGGGAATCGACATAGCCATGGCTGCTTACAGTTCGGAGCTTCAATTCCTTGCTAACCCAGTCACTACCCACGTTCACAGCGCCGAGCAGCACAACCAGGACATCAATTCTCTGGCCCTCATATCTGCCAGGAAGACTGAAGAAGCTCTGGATATCTTAAAACTTATGCTGGCATCGCACTTGTACGCTCTCTGCCAGGCAATAGATCTGCGACAACTGGAACAAATTCTTCTAAATATTGTGCTAGGAATCATCTCAAGCGTTTCAGACGAATGCCATCTCCCGGAATCCATTAAAGAACAGCTTATTAACGTTGCCAGGGGTATTCCAGTGTACACATATTTAGAATCCCCCTGCAACTCTTCCCTCCCACTTGTCTCTGCCCTCAAACAAACATTTCTTGCCGCCATTGTTACATTCCACGATATTCAAATTGTAGAGCAGATCACAGAGTTCGAATCCCACCTCAAGCAGCGCCTTGAAGAGGAGATAACAGCAATCGTGCTTTCATACGAGGAGCGCACCAACAGTCACACGCTGGAAGGCTCCTGTTGCAGAACGTTAATCCATGGCTCTAAATTCTTTCCTCTGTATGCATTTATCCGGGAGGAACTCAATGCGATAATGATGACTCCGAGGACAGACCACACGCCCCAAGAGGGCACCCAGAAGGTATTTGATGCAATGGTTGATGGCCGAATCACTGCACCTCTGCTTCAGTGCCTCAACGGATTCATAAATTGATGATATCATCAAATTTATGAAGTCTGCACTCAGAAATTTACAGCGTTCTCCAGCATATGTAGACATCTCTATATATACATACATGCCTTACTGAAAAGTAGATATTTTTAGATATAGATATAACTTTATGTGTATATTGAAAAGTATATATTTTTATATATAGATATAACTTTCTGTGTATAACTTTGATATCTTTTTATTGATGATTTTATAAGATTAAAAATGGTTTATGAAATATTTAATGGTTTATTAAACATAAAATATAATTTTTTTTTAT
>TRINITY_DN187858_c0_g3_i1:0-446
TTCCATTGTTCCAAACAGTTGTATCTTGGTGCAATTAACGGCACCATGATGGTTATAAAGCCACGGTGCTGTCTGTGTGAGAATTCCATGGTATGCTTTCAGGATTCTGAATTTTGCGTCACTCTGTAATCTTTGAGCTAGTCTGCAATGGAGTACTCCCAATTAAATAGTAACAGTTGTGTAACTGCCCGTTTTCGTTCTTGTCACGTGGAGGACATCATCCTTCTGATCAAGACGTTCAACGAAACCAACTGCATCAACGTCGATGGCTCCCGCATCACCGTTGCCCATGTCACAGCCCTGGGCCGGAAACCTCAAGTGAAAGTGACACTTGATAATCATGGCGGGAATTGCAGAGAACGGGTTGAGAGGTGTTCGTTGTGGGTGCAAGAGAAAGCGAAAGGAGGAGCTGATATCTATGGCGTGACCACTGGATTCGGCGCCTG
>TRINITY_DN187859_c15_g1_i1:0-204
GGCCTCAGCACGCTCATGAGGATCTGCTACTTTCCCAATGTATTTCAAAGCTTCATTATTATTTTCAGCATCAACTCAAGCCTCTACAAATGGCTTGTAGCCAATAGGTGGTTTTTTTTCTTTGGAGAATTTCTCTAAGGCATCCCAATCTCTGATAGTTGCTAAGGCAAATACTTTCATCCAATACGACGGTTTCTCAGAATC
>TRINITY_DN187862_c1_g3_i1:0-554
CTTTCCCACTGTGATCTTCCACTTCAAGGGAGCAGATTTCGTTTTGTCCAAGGACAACTACTTATACGATATTGGAAATGGGGTGCTCTGCCTTACAATGTTATCGAATGGGGGTATTACTGACCTCTCCATATTTGGCAATCTCCAGCAGCAGAATTACCAAATACTCTATGACAACGGCAAGAACATGCTGTCTTTTGCACCCACAGTTTGTGGCACCCTGTAACGGACTTTTTCAGTATATGCTGCACGTTACATATTTTTTTCCCTCTGCTGCATCCTCTCTAACAATGAAAGGAAGCAGTTAGATTTTATTTGTAGAACATGTTGCAGGCTAGCTGTTTTTGTCCTGCCGGTCATGAGGACGAGAATGACCTCGTGAGCTGTGTATTTATGCATTCTGTAATAAAGATGAACATGGAATATCTTCGCCATGCCGACCATGGAAGCTTTACTGGGGATATATGACTAGCTGATTTAATATTTGTATTCATTTTTTATGTCAGTTTATTGAGGTTGAGGACTCTATATTTAATTAACTAATTTTTAATCGC
>TRINITY_DN187863_c4_g5:0-886
GGCGGCCGCGTCGGGGAGCGTTTCCGAAACGGGCCAGCAGATGCCCCTCGTTTCAGAGACCAACGCATCGACCTCCATGGAATCCAACATCGACCTCTGCCCTTCAGGCCGGAATGACGAGGCGCCGGAATTTCCCACCGACATGTTTTTCTGGGCAACCCAAAAGAGGGTTTCTTCTGCGCCAAACGCCGCCTTCCTCGACAAAGGGTCAACATCCAATTCTGGTAAAACTCTCGACAAAATTATCATCGACATACCGCGAAGAATGGACGGTTTTCCTTCTCCCAGGATATTCTCCGGCGATGATCAGCAGACATTTTCTCCAAGTGGGCAATCGCTCAAATCCCCAGGCATTCGTTTCCGTCAATTGAATAGACTCTTAAGCAAGGGCAAGATGGTCGTTCCACAGAGTCCAGATGATGCTAGAAATATTCCCATCGAGCAAGGGGATTCTTCCTGGAGCCGAGGATAGATGAAAGCTAGGGTTTATTAATTTCTACCTCAAATGACCACGAAAAAATTGCATAAATTTATTTGTCATAAAGCCGCTGCAGAACTTTGATCAATCCGGAACGAATCTTGCAAGGAATATGGATGGTGGATTACAGTGGTTATATGCTCGAAAAAGCGAGGGTTTTTCCTCATTACCATGATTAGTTTCTCACACGGGGATTCTGTGTAGGCCAAATAACCTGCGATGGCTTAGCTTGGGTTACTTCTTGATTCCTAGGTGATTAGAATTTTCTCCTGAGAATGAGAATTGCTTCGGCCCTGGAAAAGTCTTGAGGCTTTGAAGGACAAACCCCTTGTAGATAGCGGTTACTTCAGTCAGTTCCTGTTCATTCTTAGTTACTATTTATGGTATTGAAATTAATAATCAGCACTG
>TRINITY_DN187865_c0_g2_i1:0-641
GGCCTGCACATGCTCAATTCTACTACTGTCTTCGAACATCAGTATACAACCTGTTCAGCGTTCAAGGTTGCTGGGAATTTGAGGCACAGAGTCGCAATATCAATGTTTGTTATTTGTCATTTGAAGTGTTGGGTACTTGTTTCCAGGGCTGGTTGGATTGTCGCTGTGGATTTGTTAAGAAGAGAGAGATTTTTGTCTTTGATTGGTTGAGTTTGAAGTGCAGGGTAGTTGTTTTTAAGCGCTGATTGGCGTGTCAGTGGGAATTGTTAAGAAGAGGTGATTTTTGAGGGCTGTCTTGTATTCTGAATTTTCAGAGCCCTTTTGGTTCGTAAGGCAGTTTGAAAATGGAGAGTACAGTAAAGGATGCGAGACATGGACCCACTGGGTGGGTGGTGGATAACAAATCCACAGTCGGAGGTGGTGTAGAAGACGCGTATGGGGAAGATTGTGCTACTGAAGATCATATAATTACTCCATGGAGTGTCTCTGTTGCCAGTGGGTCCACCTTATTGCGAGATCCCCACTTTAACAAAGGATTAGCATTCACTGAGAAGGAGAGAGACACTCACTACCTTAGGGGCCTTCTACCGCCTGCTTGTCTGTCACAAGAACTTCAAGAAAAAAGGCTTCTGAATAACATT
>TRINITY_DN187876_c2_g3_i2:0-1202
TCGCATGGGTTCTCCTTCAGTTATGGGAGCTCGGAAATTGATTCCTCTCATCTGCCGTGTCGGTACTCCCTGCCTACCTGGATTCCGATGAGTAATTTAAGAGTTTTAGAAATGGTGGGCTGCGAGATCCAATTGGAAACACTCTGGAATGGCGAAAGCGAGGCACCTCTGGAGTTGAGGGAGTTGAATGTTATTGTTAATGACCTTCTACAGTTACCGAAGTCAATTGGGCAGTTGAAGCACCTGGAAAAGATTCAACTGACTTACCCTGTCAAAACATTGCCTGAAGAATTCTTTCGTCTCCGATCCCTGAAACATTTGAGAATGCGTGCAAGCATGAAGTTGCTGCCAAACGCCTTCGGGAATCTTACAAATCTCCAACATCTTAATTTCACTGGTAGCTACCATTTGCAAAGGCTGCCAGACTCTTTTGGGAATCTTACGAACCTACAGTATCTTAACTTGTATGGGTGCTCCCATTTGCAAGTCCTGCCACAATCCTTCGGGAATTTAATTCGACTTAAACACCTCTGTTTGAAGGGCTGCTCCCAGTTGACCTTCTCGAGCGAAACTTTTGGAAATATCAGATCGCTCGAAAGCTTAAACCTTTCTAGCTGTTCTAAAATGGAAGTGTTGCCTCCGCAGGTTACACATCAGAAGTCCCTGCAAAAGCTTTTGCTGTGGAATACAAACTTAATAGAATTGCCAACTGCTATTGGAAACCTAAGCAATTTGGAAATTCTGAGAGTATCCTCTGAAGAATCCTCTATAGAAATGCTGCCGCTTTCGCTGGGTGGCTTGAAAAGCTTAAAAGAATTGACACTCTTCGGCGGGAAATGGAAATGCTTGTTCGACTCTGTTGGAAATCTGAAACAATTGACCAATCTCACCATAGATTGTGGAACAGTAGAGTATTTACCAGCAGCTGTAAGAGAGTTAAACAATCTTGAAATTTTAAAAGCAGTGAATTGCCCAGTACGTGAAGTGCCATTTGGCACCGTGGGAAATGCTGGAGAAAGAATAGACATATCAGCAGATCAGAGTGGGTGCAGATTCGCGATCTCTTCCATTGGTCACGAATGCATGCTTCCTCGGCTCAAACAGTTAGACTTGCACGGCACAAGAATAAGGGAATTATCATTTGCTGAAGGGGTTTGCCCCAACCTTAGACAACTGGACATAAGCGATTGTTTAGATCTGGC
>TRINITY_DN187876_c2_g7:0-335
CGGTTTTCAGAATCTCTTGAACAAGTATCTTGTCGAGGTCGATACCAATAACTGTATTAGAATGCATGATCACCTTAGAGATTTGGGCAGAGCTTCAGCGGAGAAAGAACCTCAGCGTCGCCTTTGGCGCCCAACTGATAACATCTTTTACAATCTCTTCCAACAATCATATTGAACAATTTAGGTGCGGGGAATTAGCACACAAACATCAGCCCTGTCTTTGGACAACCCTGTGGCACTTGGCAATCGTTTTGTTGATGTCCGCGGCTTGCAGCTGCTGAGGGTCGAAGGTGCATGGTGTGAAAGCTTATCCAACCTGCTGAGACAGTCAAATC
>TRINITY_DN187882_c10_g2:0-2832
TGATTTTGATGGTCTCGTGATCGTGTCTGTCTGTCTAAGATTGTGGTGGTGTATTTTCTTTGTTGGAGTTGGAAATTTATTGTTGGAGTTGGAGTTGCAGAGAGAAGGCACGCAAGTGGGACATATAAGAAGCATAGAGGATCAGCGGCAGCGAGGCTTTTGCGGTCCCTCGACCATCTTCTTTGTGTGTGTTGCTGTGTGTTTGAATCACAAAACCCTAATTTCCATTGAACCCTGTAAAACCCTGGCTACGCTAACTGCTGCTCTTAGGTAGGAGTATGGCTCAAAATCATTCACTGGTTCCTCCTGAATCGCCGGTGTTCTCAGAGCTGTCGATTGTGGTGGTGCCGTCGAATAAATGGGGCCCGGCTGTTGCCCGCTTTGGCCGTGACGCCTCTGGCCGATTTATAGAATTCAAGTCCTCAGCCGATTCAACGGAGTCTTTCGATATCAAAACCTATATCCATCATTCTCAGCTTTTTAGAATGGGGCCCACTTTGTCAATGTGGGTAGCAAATGATAATTCATCAACCTATGGAGCAGAGAGCATCTGTCGAGCCATTACGATTCAATTCCCAACAGAAGCAGCAGTCTTTTCATTTGGTTTGACTGTTCAGGAGTGGAATACAGATACATCAGTTGCAGGAGCTGGGGAGAAGTTGGCGAATGGTTCAAGTGATTCATCTTGGAAACTTAACAAGTTTGATAAGAAGATTGAAGCATCATCTGCAAAAATGTATTTCCACTATTATGGGCAACTTCTTCACCAGCAGAACATGTTGCAAGATTATGTGCGGACAGGGTCATATTATGCCGCAGTCATAGAAAACCGTATAGATTTTCATGGTCGCATTGTGGTTGATGTGGGGGCTGGAAGTGGAATTCTCTCTCTGTTTGCAGCACAGGCTGGTGCAAAGCATGTCTATGCTGTGGAAGCGTCAGAAATGGTAGATTATGCACGCAGACTTGTTGCTGGAAATCCATCTTTGGGTCAGCATATAACAGTGATCAAGGGGAAAATTGAAGAGGTTGAGTTGCCAGAGAAAGCAGATATTCTAATATCAGAGCCCATGGGAACATTATTACTCAATGAAAGGATGCTAGAAACATATGTAATTGCGAGGGACAGGTTCCTTAGTCCTACTGGAAAAATGTTTCCCACTATGGGCAGGATACATATGGCTCCTTTTAGTGATGAGTATCTATATGTTGAAATTGCAAATAAGGCTTTGTTTTGGCAACAACAAAATTACTATGGTGTTGACTTGACACCATTGCATGGTTCTGCGTTTCAGGGCTATTTCTCCCAGCCTGTTGTAGACGCTTTTGACCCAAGATTGCTTGTGGCCCCTCCTATCTCTCACACAATTGACTTTACAAAGGTCAAGGAAGAAGAGTTGTATGAAATTGATATTCCCTTGAACTTTACTGCATCTGTGGGCACTCGAGTTCATGGCCTAGCATGTTGGTTTGATGTTTTATTCAATGGAAGTGCTGTACAACGATGGCTGACTACTGCACCTGGAGCTCCAACTACACACTGGTATCAACTTCGTTGTGTCTTGTCTCAACCTATTTATGTAATGGCTGGACAGGTTATTACAGGTCGGCTCCATATGGTTGCACATAGTGCACAGAGCTATACTATGTATCTCACCATGTCAGCGAAAATGTGGGGTGCTGGCGCTGATCAAGGTGGTATATTGCAAACTTCTTCAAGCAAGCTTGATCTAAAGGAACCATATTATCGCATGTCTCAACCTCAAGTTTATGCCTGGTCTCAGGATCAATCTACTCAGCAACTAGTGCAGCAGCAGGTGGTCCATGTTTGAATACATCCTCCACAAGCAGCCTTTCTGTTAAATGGAAGGAGTTGTTCCTACCTAGGAGGATCACAATATAATCTAGCAAATGGACTTCCATCACAGCAAGTTGATGGCACAATCCTTGTTCAACAGCAGCCCATACAAGCTTCTGTGATTTTGCAACAGCAACAGCACCAACAACAGTCATCTCAGAATTTCCAACAGCAATCTCTGTTTCTCCAATCACAATAGAAATTTGGTATGCTTGGTATCTTAAAATGATTCGCAGCACAAGACGCAGTGCTATTAGTTTATCAGCATCGTGACCAAGCTTGTGTTTATACTGTTTTCAGGATTAAGCATGTATCAGTATCTACATTTTTTCTTAGTGCTGGTCAATTCCTGTGTATTCTTATAGATATGATGTTCAAGATCCCAGCAAGGTTTAGCAAGGTATAGCCTTTTTGAAATATAATGTGTGACGGTCCTATAATTTAATGGGAAAGTAGGGGAAATTTATTCGGGCACTTGAGAATTTCACTTTGTATTTGAAGATTGAAAGTGTATTCGGTCCTCATTGGCATCCGCAATAGTAGTTAGAAATTTTATAGTCAATAATTTTCTGTTCGGGGCCTTTGTGAACATAATGACATGAAGATACAGGGTACGATATTACTTAATATCGGAGGTTCAAGAAACCAATATGACTATCTTCCTGCTGTCTTACGTCAAACTATGTTTTGGAACCTCAAATAATTAATCTTAGCCTCCAAGTAGGTGCCATTTCTTACGGGTTGATAAATGTATTGACATGTTTTAGGAACGTACATGTGAAGCCTACTTAAATTTGGTTCCTGTCATAGTTGCTTGTGTCTTGACAAATGCAGTTGGTGCTTCCACTGAACGCCTATGAAAGTTATGTTAGAAAACCCTGTATGAGAACTTGTATTGAAAGGAAACACAGATAAGGTTTATCATGATATTCTATGCGTTTGATATTTATTATTTTCAAAGTTTTGATTAAAAA
>TRINITY_DN187890_c0_g1_i1:0-336
GAAAGATTAAACCAATTGTGATAGCAGTTATTACCTAATGGTGAATGGGCTACAACTAAATGGGAACCATCCGTTAAATTATCAACAGAACTCCCTTCTGGAACGAGGTTTTCACTGGAAGGTAGTCTATTTTTTTTTCACGAGTGAAGGTTTCCTTCTTAAAGTTCTTCGATGTGATTTTTATTTTTAGTGCTGGATTAAAATGTATCTGTAATTTGTCTATGCATTTGATGAATAATCAACTTTCATCAGGAATAATTGCAGTTGCAGTAGCATATAAGATGCAGAGAGAGAGAGAGATATTGTGGCTGCTCTGCAGTTCGTATTCTTTGACAA
>TRINITY_DN187891_c6_g1_i2:0-313
CAAGCTGCGTAATATGGATATTAATAAGGAGGGCATCGAGCTCCCCACAATAGTTGTTGTTGGATATCAGTCCAGTGGAAAATCAAGCGGGTTAGAATCTCTCGCCGGGGTCAGGCTCCCCAGAGGTCAGGGTATTTGTACGCGAGTCCCGCTCATTATGTGCCTAAAAAGTTGCAAAGATGGATCGCAATCCTCAATTTCTATTAAATACCCGGTCAAGGAAGAGCGAATTCAAGAATAAGAGATAACAAAGAAAATAAAAAGTGCTACAAATGACATCGCGGGAAAAGGGTGTTGCATAAGCGACAATCCG
>TRINITY_DN187891_c7_g2_i1:0-2017
CGAGCATAGTGGTGGTCGGAGATCAATCCAGTGGCAAGTCAAGCGTGCTTGAATCGCTCGCAGGCACAAGGCTTCCCAGAGGCCAAGGTATTTGTACGCGAGTTCCGCTCATTATGCGCCTCAAAAGCTGCAAAGACGAAGCAGAAGCCTCAATATCCATTGAGCACCTTGGCAAGCAGGAGCGAATAGAAGAATATGAGATAACAGACAAAATCAAATCTGCTACAGTGGCCATTGCAGGAGAAGGGTCAGGCATAAATTATGTTCCCATAACGCTACAAGTTGTCAGAACGGGAGCTCCAGATCTGACGATGGTGGACTTGCCAGGTATAACGCGGGTCCCCATACCAGGGCAGCCGGGTGATATATACGAACGAATTTCAGAAATCATAATGCATTACATAACTCCAAATGAGAGCATTATACTGAATGTAGTATCAGCAGATGTGGATTTCTCCACCTGCGAGTCCATCAGAAAGTCCAAGGATGTGGACGAGCGCGGCGAACGAACTTTGGCCGTCGTCACCAAATGCGACCGGGCGCCGGAAGGGCTTCTGGAGAAGGTGACCATGAACGCTGTGAACATACGCCTGGGGTATGTCTGTGTTCGAAACCGCGTGGACGAGGAAAGCAATGAGGAGGCACGGAAGAAGGAGCAGGCACTCTTCAATTCCCATCCCAAACTTAAAAAGATCGACAAGTCCATAGTCGGGATCCCGGTTTTGGCGACGAAATTGATGCAAATTCAAGCCAGAAGCATCAACAAATCGCTCCCGACAATCGTCAAGAAAATCGACGCCATGCTCGCGGAACGCCAGGCGGATCTCAGCAATCTCCCGCAGCATCTCTGCAATTCGCGGGAGGCCGACGTCGCGTTCGTGAAGGTGCTGAACTCAATGAAAGAATGCCTCAATAAAATTGTGATTGAGGGGGACTTCAAGCAGTTCCAGGACGACAAGGAGATGCACTGCACGGCTCGGCTGCGAGAAATGTTTGAGAGCTACTACAACGATCTGCGCAACACCGGCTCCATCGGTGGAAAGTTTCTGGCAAAGGAGACGGAGATGCTGGAGGAGGCCAAGGGCGTGGGGCTTCCCAATTTCCTGTCACGGCCGGTGTTCTTGAACCTGTTGCAGAGGCTGGTGGAGCAAATCACAGGCAGGAGCTTGGAGCTGGTCTTCAAGGTATGGGAATACATGGAAAAGATCATAATGCAAGTCATTGACTTTTACTGCGATTCCTATCCACAGCTGCAGAGTGAAACCCGAAGAGTCGTCCAGGACCTTGTTCAGAAAATGAAGGAAGAATGCGAGATTCATGTAAAGAAGCTCATTCAAATGGAGAAACTAGTGGATTTCACTCTCAGCCCTTTTTACATGGAAACATACGGCAGGCTGCTCACATCCAAAGTCGATTTCATGGCGAGACTGCATAATCTTGCTGCAGAAACTCTGAGTTATGGCACTCACAGCGGTATGACGATGGCCGTTGAGGGATTTGGAGAAGTGGATGTATCGGATATAATGGGTGTTCCCATGGAGCGCGTGGAGGCAGCATACGATATGCAGATGAGCGTGCTGGCTTACTGGAAAGTTGTCACTCTCAGGATGGGCGATGGGATTCCTTTGTATCTCCAGTTCGTTTGCAAAACTCTGGTGATGGATCAGTTTAACTATGAGATCTTGACACAAGTGGGAGGTCCCAGATTTGGTGCCATGGATCAGTTGTTGGAAGAGGGCCCCTTGGTTGCAAGCAACAGGAGAAACTTAACGAATAGCATAGAACTGCTCCGGGAGTCCAAGACCACTGTCGCCACTATCATGGATCGGATTGCAAAGGTTTAAGTTACTGTATTTTCACCCACCCATCATAACTGGTTACGTATATAGGTATTTCAAAGGTTGACTTATGTATTTCAGATTAATAAATGAAATTTCAAATATTAATTAAGTTGTATTCTATAATTTAGATTTGTTTTTCACATATACCTAAAATAGTTATATAAAATAACATTATG
>TRINITY_DN187896_c12_g2_i2:0-295
CATTGGGTTTTTCTAGGGACATTGGTCCAAAAATAATGGTGTCATGTGGTGTGTTTGTTCTTGTTTCTTTTAGTTGTTGATCTGTAATATGTTGAGCATGCACTGATGTTTATTTTCAGTATTTACTTTGTAAATAACTTGTTAAAGGAAAATTAACAAGTAGGTAGGAATAAATCACAAAATGTGCATGAAGGGTTTCTAAACTAAGTAAACTTAGAAACTTCAACATGGTATCAGAGTGTGATTGCAGATCACAGGAGGACTAAAATACATCAGCCGAGCGGAGCAATAACAG
>TRINITY_DN187898_c1_g1_i4:0-346
CATCTTCCGCAATCCAGAATTGCAAGAAGAGTCGCAGAAAAAGGAGAAAATTGCCCTGTGGCAAGGCGTTTTAATCGATCTTGAAGCCGCGCGCTGGGAAATCAGGACTCCCCGTTGCCGGGCTCTCAGAATTTCTCATTTGAATGATTCAAACGTAACTCTCTAATTATTGGGCATCCACAAAAACCTCAAAATTTGATTGGATTGATCAGGGATTCTCGCAGACCGCTTAGAAATCTGCCGAAAAGTGATAACGGCCATGCCTAAACATGAAAAAATGGGCAATCGCGATGAAGAAGAGGGACCTACGGAGGTTCCTCCCCCCAGATGGTTCCGCCACAATTCC
>TRINITY_DN187902_c1_g1_i1:0-209
CCGGAATAAAGTGGGACGATGGCACATATTCAGGCATCAGAAGGATTGTTGTGACCACGACCGCTGACACATTAACCTCGCTGAAAGTGACGTATGCTTTGGCAGGCCTTGATAAGAGTGTTCATGGTAAAGAATTCGGAGGCCTCACTGCACACGGAGGAGCCGGCGACCATACAGTAGAGTATATTCTGGATTTTCCTTCCGAATAC
>TRINITY_DN187904_c0_g1:0-1323
TTTCACTGATTGCACTGATTGTACATCGAAATTTTATAGTCCGCCAGACTAGTTATGAGAATGGTTCTAGTGGTATATATTTGGTTCATGCAGCGAAGAACACTAGTCCATTAACCAGGTGTTTTAGAGCTGGATACTCACTTGAATACTGCTAACTGCAATCTAGTGAAGCTTGAGCCTCGGCTACGTATGTTTTAGAGTTGGACACTCACTTGAATACTGCTAAATGCAATATAGTGAAGCTTGAGCCTCCGCTACGTATGTTTTTGGTTGTAGATGGTTTGTAGCTGGAAGATCGTTTGCATCGTACTGTAAAACATCTCACCATTTCATAAATACTTAATTCCCAGGATTGATTAATATTTTAGATATTTTGTTAGAACCACATTCATTATAAATTTACAGTTCTGTCTCAATTCATTCATTGTGACTAAATTCTTGGCTCAATTAGCTAAACATATTTTCCATGAGATCTGGATACGAATGTCATCCATGAAACCCAAAGCCTTTACCAATGTAACCCTACCCTTTTCATTATGACTTGCTACTCTGATTATTGTACATTGTGTGCATTTTTCACTGATTGCACTGATTGTACATTGAAAACATGTTTCCATTGTCCATATACATTCCTTCTTGCTAAAGGCGAGAACAAGGACGTGTTGGAGAATGTTGCAGATCTGCCATGGATATTTTTCCTTTCATAGGTACATCGGTTTGGAGCATGTTCATGAGGATGCATTCACAGTTGTTGGTTAATTTTTGTTGGTTAATTCGAGGTACATTATTGACCATTTGTTCACAATTTGTGATTGAGCCTTAATGGCTTATTGGTGAGATGAAGTGGTGATGGTATATTGGTGAGAATAAATAGAATGGTTGATCATTTGATAACATGAACTATTCATTTTGATAAGGTCTTTCGGATTAATCCCACTTCATGTGGTTGTTCGACAGTTTCATGTTGTGGTTGGTGGCAATAGATTACAGTATGACATTATACTCGCTGATGAATGGAAAAACTAGTATTGAGATTTCACCCTTGGCATCTGTTCTCTTTGGCAGACAGAGGTGAAGTACAACAGCACTTTCATTTGAAAGAAAAGTCTATTTTTGCTGGTAATGGTAATAATGGCAGATTTCCGGCTTCCTTCTCAATTTGCAAGGCGCAATAATGGCTTATCCAGCTATCACTAAACTTATTCAGTCTTCCCGGACTAGGTACAATTTTAGAACTCATGAGATCATCAGCGTTTATGCTCGTTCTTCATCTTCATCTGCTGCCACCAAATTGGACACCGATAGTTATGCTTTTCTGTTGCA
>TRINITY_DN187907_c1_g1_i1:0-505
TTTATTATTATTATTTTATTTTATCCATGTTTGCTAATTTTATTGATATTTTCCTGATATTTACAATTTTTTGGTTTTTTGAACCCTCCCAATGCTGATTTTTGCAACATTGGTAATATGTAAATGTTCCAGAGAGGCATGCACACTGTAATTTTTGTAATTGATGAGAAATAGTGACTGGGCATACTACATAGTAATGCAACGCAGGAGTTTTTCCTTGGCATTTCTCCATGGTAATCCCTGTAATTGCTCTGTGATTCTGCTTTTTGGTCTTCTTGCTTTATTCTGGTGGTAATTAATTCCAGCAGCCACAAATTTAATACCTGATCGATCCTCTGCAAGACCATTGAATGGATTGAATTGCTGGTTTGTATCCACAGTGATATCCCTTTGCTTGAATTTTTTATTGGTATCCACAGCCCAGTCGCCAGTTTGTTTGAATTGCTGGTGTATTGTGAGCCGCACAATCTATTTCACAAGTTGCAGTTATAGAGACCACATGCTT
>TRINITY_DN187909_c1_g3_i1:0-243
AGCTGCACTTCAAACATACAACAGAACTCAGACATGGACAACTGTGGTCTTGGACAATGGAGAGGCAACAGTATGAAGAATTATTGGGACTAGCAATGACTGGGGACCAGCAACTACTATCTAAATTCTTGAAAATTAACATGGCCAGTAGCTTGGGCGTGTTCCACAGCTTCCTTTTGACCTACTACTCCTATTTGACAGACCCCACATCGCAAAGAGAAAGTTGCCGTATCTGTTTAACTC
>TRINITY_DN187912_c1_g5_i3:0-354
CAAGAGGTTCTCGCCAAACGCAGACATTCATTTCGCTTCAGACAAATACAAAGGTTATTCACACGATCTCCAGAACCTCCCCAACTGTGGCTTCTTGTACGCTCGCTCCAACCAACGGACAATCAGTTTCTTTAAGTTCTGGTATCAGTCGAGATTAACCTATCCTGGGCAAAACGAACAACAGGTCTTAAACCTGATCAAATCCCAGGAGATCCTGCAGAGATGCCTTGAAGTCATATTCCTGGATACAGAATACTTCAGAGGGTATTGCCAGAAAAGCCCGGATTTGAAGCAGGTGTGCACCGTACACGCCAACTGCTGCAGAGGACTGGAGCCGAAGCTCCATGATCTGCG
>TRINITY_DN187913_c1_g1_i1:0-226
CGAAAACTTTACTATTTGGAGAAAAATCCGTGGCCGTTTTCGGTTGCAGAAATCCTGAGGAAATACCATGGGGCGAGGTTGGCGCAGAGTAAGTGGTTGAATCCACTGGTGTCTTCACCGACAAAGAGAAACCATCTGCCCACTTGAAGGCAGGTGCTAAAAAGGTAGTTATCTCGGCTCCCAGCAAGGATGCCCCCATGTTCGTTGTGGGGGTTAATGAGCCCCA
>TRINITY_DN187920_c3_g2_i1:0-208
TTCATTCATTTGCCTTTCGCTTCCTTCTCTTGACAATCCTGTTTGAGACTCGAAATGTCGACTTAAAATGCCTGTGGAATTTCCGAATTAACACTCTTCAGGTGAAATTTCATGGAAATGTTACAGCTTAAAACTGGCAGTAAGTCCTGTTGCGTGACTGATATCCGGTACTAGTTGTGAGGTTTGCTTAACATGGAGCATGTATGAT
>TRINITY_DN187922_c0_g1_i1:0-229
CAGGCAGCAGAGTGATTTTCCTGAGAGACAAATTCTTAGGCTGTCAACGTTTCTGGTGTTGGAGAAATAATCGTTGTACTACTGGAAGGTGCTCTGTTTTGCATAGAAACTTGGTCCTAGCCTTTTGTGCTGTTAAATTTAGATTTCGTCATTCTTCCCATTGGTCAATTATCCCAAAGGTGATGTAAATACTTGCATCTTATTATGGGGAAGAGTACTTTGTTATGTT
>TRINITY_DN187922_c2_g2:0-633
GGTGCTCTTCCGATCCCGTCCGCAGCATTACACTTGGTAGCTCAGGCCACATAAAGACTGCTCATGTGTTTTGGAAATCATGGTTCTGCGCTGCTGCAGTGAGGCATGTGAACCATGCGATCAACTGAACATGTATGATGTTTAATGTTACTGCAAAAAGAGGCTTCCCTCTCGTGCATACTGTGCAGTTTAGCGGTGGAAAGCTTTACTAATATGATTGCTGTTTCCTCTCTGGAAGTGAGGTTTTTGATGACCGGGATGAAGATGGAAGACTTTTGGTGTTCTGAAGGCCGAGTGGGCTCCAGAAAATATGTGTTCAGTCGTTCTTTCTGCGACAGTCGCTATCCATTAGTGGCCGCATGGATTCCAGGTTTGGACCGGATTGTAATTTCATATACAGTTGTTTCAAAGTACTGTCCCATATTATGAGGCTTTGCGAATCGATTGAGACTGTGTTGGGGATTTTGCCGGTGTTGCTTATTGCAGAAATGAAATTTGATGATTTAAAGCTTTTACTGGCGAATTTGAAGTCCTAAATTTATCTTTTAAGGTCTGCATTGTCGCGTCTTTGATACAATGATATTGGCAGTCGGCTCGGGCATTCAGCATTACATGTGGCGTCGGTGGGTATAT
>TRINITY_DN187926_c0_g3_i2:0-280
ATATATTCAGTGAGAGAGATTAGTTTTCTCTATGGTATATTACTATATTGTAAGGTGATGGCCTACAAGAATTTCAATTCCTAATTTGTCGGAAGGAGTGCTTTAGATATATCATCTTTTATATTAAGCTGATAGGTCTTTTATCTACTTGAGAGTTGCTTCTGTATCTGTTTCAGAGTTAGCTCTGGGTGAGATTTTTTAAATGTAAATTTAGTTATCTCTTTTAAAAAACAATATAATTTAGTTGGAAAAAAAACCATATTACTTACTTTGAAAAAAA
>TRINITY_DN187926_c0_g4_i2:0-333
TGAAATTTTAATCAAAGAAAACTCCATAGCATAATTGTTATCATGGATCCTCCTCCGCCTCCGAGAGGACCTCCTGGCTTTGATCCCTTCGCTCCTCCTACTCCGCCTCCTCCAGGGCCTCCACTTGCTCCATTCGCTCCTCCTCCGCCAGCTCCAGGGCCTCCGTTTGATCCATTCGCTCCGCCTCCCCCTGGTCCTCTGGGTGTCCCGCCACCGCCTGGGCCGCCGGGCGGTCCTCCTCCTCCAGATCCTCTCGGGCCTCCATTTCCTTGAAGGAAGAGTTATGTATACACTGTGCTCAGGTAGATTAGAATTCTCTATTCTATATATTCA
>TRINITY_DN187939_c2_g2_i3:0-294
TTTCCGACTCCGTTTGAACATCACACTTTATGAGTGCTACTCGTATATATAGCTTACACGGTGATATAACGTTTGAGTATTGCTTTGTTAATTTTTTTCGTTTTTCCAGGTAGCCGTGTTGCATATATGGGTGCCTCTTCTGTTAATCTGCTAGCCATCGCTCTCTTTCGTTATTTCGTCTGTGTATCTTGTTTTGGGATACCTTCCCTACTGTTACTGTGTGTCTGCACTGCTTTTTGGCTTTTAATAAAATAGATGTCATTAGCTTTGAAGGAGTAACCGTCATGAATATAT
>TRINITY_DN187939_c3_g1_i1:0-247
TTTATCAGTGGTGGGAGGCACCGGGGATTTTTTGATGCCAAGAGGGATCACCACCCTTTTCAGCGATACGTTCGAGGGAGAGGCTTAATTCCGACTCCGTTAGAACATCACACTTTATGAGTGCTAGTCGTATATATAGCTTACACGGTGAGATATCGTTTGAGTTTTGCTTTGTTAATTTTTTTCGTGTTTCCAGGAAGCCGTGTTGCATATATGGTTGCCGCTTCTGTTAATCTGCTAGCCATCG
>TRINITY_DN187942_c0_g1_i1:0-592
GGCCTCCAACGTATATATGAAAGGTAATGCACAGTAATTTTAATTGGCAAAAGGAGCATTTTATCAATTACAATATTAAACTTCATTGCCGTGGCAGTTGATCAATTGAACTAAAAAGGGAAGTTTTATTTTCCACATTTCCTACCAAGGACCTTTTATGTCACTGTGACGCTGAATGAAGTGTTCAATCAAAATGCATTGGCTTAAATTTTTTTACACAGAAATAACCCATAGATCATTAGTAAAATTATTTTCTATATTTCAAAGGCAGATATAGGGCCAAAATCATTTGCAAAGGCAGGTATAAGGGCAACTTATTATCTTTTTGTTTGCTTTTCTTGTGGGTCTATTGCTTCGAAGGCAATGTTCCATATGATTTTTGCCATTAATGAACTTTTGACAATATGTGAGGACTAATTTGGCTTTACATAAATCCTTTGTGGCATTTTGCAGCTATACATGGAAAATTTATGCAGAGAAGTTGATAAATTTGGCGAGTGTGTATGGGTTTTGGAAATACATTTCAAATCGTGAAATACACCAGAGCCAGCGCTATATGGAAATGTTTTACATTCTGAAGTACAGAAATTTA
>TRINITY_DN187942_c0_g2:0-3358
TTACCAGCCACTGGTGGACAGGTTGTGTACATATTGGACCAAGTCAAGGCATTGGAAGAAGAAATGCTCCTCAGAATTAAACAGCAAGGATTGGAGATCACACCTCAAATCATTGTGGTGACTCGGCTCATTCCTGAGGCCCAAGGAACTAAATGCAACCAAAAAATTGAGAAAATACTTAATACACAACATTCACAAATATTGAGAGTACCGTTCAGAACAGAAAAAGGAGTTCTGCGACACTGGGTTTCTCGTTTTGATGTTTGGCCTTATCTTGAAACGTTTGCAGAGGATTCATCAAAGGAAATAATTGCCAAGCTGCAAGGTAAGCCAGACCTAATTATTGGAAATTACAGTGATGGGAATCTGGTAGCATCTTTGGTTGCAAAGAAACTGAAGGTCACTCAGTGCAATATAGCACATGCTCTGGAGAAGACCAAATATGCAGATTCAGATATCAACTGGAAAAAGTTTGATGAGAAGTACCATTTCTCTTGTCAGTTCACAGCAGACATTCTTGCAATGAATCATGCCGATTTCATTATTACAAGCACATATCAAGAAATTGCAGGAAGTAAAGATACTGTTGGGCAGTATGAGAGCCATGCTGCTTTTACACTCCCAGGGGAATACCGCGTGGTTTCTGGAATTGATGTCTTCAATGCCAAATTCAACATTGTGTCACCTGGAGCAGATATGAGCATCTACTTCCCTTACACAGAGAAGCAGAGACGCCTTACTGCTTTCAATGAATCTATTGAAGAGCTCTTGTTTAACCCAACTGAAACGACAGAACATATAGGTTTCTTCAGTGACAGGAAGAAACCCATAATCTTTTCCATGGCGAGGCTGGACAGAGTGAAAAATCTGAGTGGACTGGTAGAATGGTTTGGTAAGAATGAACGGTTAAGGAAACTGGTGAACCTTGCTGTGGTGGGTGGTTTCATTGATTCATCAAAATCAAAAGATAGGGAGGAGATTGCAGAGATTGAGAAAATGCATGGTCTTATAAAGAAGTATAGTTTGAGGGGTGATTTCAGATGGATATGTGCTCAGAAAGACAGAGTAAGGAATGGAGAATTATATCGCTACATTGCCGACACAAAGGGGGCTTTTGTACAGGTAAGTTTTTATTTATTCTATTGAAATACTTTGCTATCTCTTTCTTACATTCAAGCAAATATTTCTTGTCACAGTCAGGGCGTGGTCTTCCAAATCACCAACTATTTTGCACAACTGCCTGCCATTTAGTGGTCTAACAGCGATAACACTAAATTCTCGCATTCACCCATAAAGATGCATACACACAGTCAATGCCAATCTCCTCTTCAGTACTACTCAGAGTACATAATGCATAAGGTGCAATCTCAGGGCTTATGGCACTCTCTTCAATCTCAGCTGACTCTGTACTCAACTCTGCCTATCTGGCTTTACTAATACGCATTCTAACTATCTATTCCGCCAACTCTCTACTTAACTCTGCCTATCTGACTTTACTAATGTTCATTCTATCTATTCCTTTTACTGTTCATATTTTGGCTATTTGGCTGTATGTTACATCTTTGTCCTCCTCATCTGACACTTCATCTTCTGCGCACTCCATCATCACCTGATCTCTTTTGCTTCGTTCCACGTCATTTCATCCTATGCAAATCCTTGTGCTCACACTCCAGCTTTTCCATATGCGCAGTGTTTCTCATCTCTAGACCACTTTGTTTATGTGCACTTTAATCTGCATTTGTGCTTACTCCTGAATTTTCTTCAGTGCTTTTTATTTCCTCGCCACATGTCTTCTCAACATTCCTTGTGTGCATCTACGGTGCGCCTAATTCAAAACTGCACGTTGCTCTGTGCTCACCAAACTATGCACTGCACCAAATTGTTGTGCATACAAACTCTGTTGCTCTAGCATTGTATATAAGGCACTCAAGTGGCCACATATCCACCGGAATCCGCTAGAGCAATAATTGCTGGAAATGCAATCTGTGTTCAAATCGCCATTCTAACGATTTGGATCGATTTGGACATGCTATATTTGCAATTTACAAATACTGAGATTGCAGATTTTTACGAGAGGGTTCCAATCGGGTTCGTGTCGGAAAAACTACTGGAATGAGGGACAATCTGAGTGCCATTTATCCCACGCTTGTTGCTCCTGCTTAGATTCACTTTGCCTCGTATTTAAGCCTTCTTCACTTAATGCTTCGTCACTTCTTAGAAGGGTATCTATTCTGCCAATTCTTCCTTTGATTTGCACCCGACCTGATCTTGTTTTAACAAGCCATATGGATGCAGCTAACTAAAGCAATAAGAGAATTCTACTGAATGACTTCCACTAAAATTACAGGACTTGTTGTCATAGAGCTATTAATATGTTGGTTTCCATTAGTTTTGAAAGTAATGAGATTAGCCATAGCATGGCTGCTGATGTAATTGGACGGCGGTTGTCTTATAGCCTGCTCTTTATGAAGCGTTTGGGCTCACTGTGATCGAGGCCATGACATGCGGTCTTCCGACATTTGCCACATCAAAAGGAGGCCCCGCTGAAATCATCGTTGATGGGCTTTCTGGATTTCATATTGACCCTAATAACGAAGATGAAACTAGTGACAAGATTGCCAACTTTTTTGAACGATGCAAACGAGAGCCAAGCTATTGGAACAAGGTATCAGATGGCGGCCTCCAACGTATATATGAAAGCTATACATGGAAAATTTATGCAGAGAAGTTGATAAATTTGGCGAGTGTGTATGGGTTTTGGAAATACATTTCAAATCGTGAAATACACCAGAGCCAGCGCTATATGGAAATGTTTTACATTCTGAAGTACAGAAATTTAGTGAAAAATTTCCCGACAGCCAAAGAAGAATCGGAGGCACAAATAATCGAGAAAGGAACTAGATCTGCAGCGGAAGACAACAAAGCTGATAGGCGTGCTGCTGGTAAATCAGGAATTAAAAGGATCCTTTCAACATGGGTTTCTACATGCGGAATGCCAAATTGTGGGGAGGACTCACTTTTGAAGGAAAAAGAGCCTACTTGATCCATCAACAACCTTTCTCTATTGTTGCGAGACTGTATTGATGTAAAAAAATAAAAATCTATTGAGATATATTTTCATTTTTTAAATTCCCCAAGTAGATAGAATTTTATTAATTCATTATGATCCTTCCAGAATGGTGAAGAAATAAGCAATAAGGTGCAAATAACATCTTCATCACATGAAGTGACTTTATTTTTATGTATTCTTTTGTAAACTATATCCTTGATTTCAAGGAAAAAAATCAAGATTTAAAATGTATTTCAATTTTTACTTAATAAATTGCTGTGTAAGTAGAATAAAAACAGTTATATCAAA
>TRINITY_DN187942_c0_g3_i1:0-528
GAGTACCGTTCAGAACAGAAAAAGGAGTTCTGCGACACTGGGTTTCTCGTTTTGATGTTTGGCCTTATCTTGAAACGTTTGCAGAGGTAATATTCTCACTTATATAGGCACCCCCCCACACACAGAAAGAATCAAAATATTCATTTCCATCAGACTGCATTTATAAATATAAAAGACACACACCTCATGGTTACCTTGGGCTTGCACAATATGAAGCTTCTTGATCTACAAAGCCAAAATGCTTATATAGCATGATCTATGTGGGTCTGCAAGGCATGCTGATCATCCCAAGTATACACTAGCAACTTTAAATATATAGTAACTTGTATATATAGACAAGTCCATATTGAAGTGTGTAAGTACCTATGTATGCATGTATCCATTTGTGTGGATCATTTAATAAGACATCATTGGCATTTCCTCTTAAGAAACGGTGTCATCCGTCTTTTATATTTTTGCGATCTGTTTTTGTTTTCTTGGCTATGATATTATCATCTTGAAATTCAGGATTCATCAAAGGAAATAATT
>TRINITY_DN187942_c0_g6_i1:0-262
GCTGGCTCTGGTGTATTTCACGATTTGAAATGTATTTCCAAAACCCATACACACTCGCCAAATTTATCAACTTCTCTGCATAAATTTTCCATGTATAGCTTTCATATATACGTTGGAGGCCGCCATCTGATACCTTGTTCCAATAGCTTGGTTCTCGTTTGCATCGTTCAAAAAAGTTGGCAATCTTGTCACTAGTTTCATCTTCGTTATTAGGGTCAATATGAAATCCAGAAAGCCCATCAACGATGATTTCAGCGGGGCC
>TRINITY_DN187951_c8_g1_i1:0-428
GTGGGCAGCAAAAGCGATGAGAATAAGGTGGGAATGGCATTAATGTTCAGAAGCAAAGATTTCGTTAAATGGGTGAAAGCAAAACATCCGCTGCACTCGGCCAGGCATACTGGAATGTGGGAGTGCCCGGACTTCTACCCTGTGTCCCTCTATGGCAGCCATGGCGTTGATACCTCGACCACGGGTCCTTCTGTGAAGCACGTTCTCAAGAACAGTTTGGACGATAACAAAGTGGACTACTATACAGTGGGCCATTACTCGCCCGAGTTGGACAGGTATGTCCCCGACGATGGATCTGTGGAGGGCCACAATGGTCTGAGGTATGACTACGGTAAATTTTATGCGTCCAAGACCTTTTTTGACGATAACAAGTCCCGTAGGATTCTGTGGGGTTGGATCAACGAATCTGACAGCGTGGCGGATGATCT
>TRINITY_DN187962_c2_g2:0-1264
CGCTCCCATAGCACAACCATCTTCTCCAACGACCCAACATGAAGAAAACACTGGCAGCAGCGCCCACGTTTAGAAGCAACAATAAAGAGAATCGTACAGCCCAAATCTGTTGTGAGATGTGGCGGTGATAAAATATAATTTCCAGTGCTCCGTTGAGGGATTAAGTTTTCTCTATTTAAGGGATTTGCTCTGTCATTTCCTGGTGCAATCTGTAGTGTGTTTGATAAGTAGATTCAGTGTTTTCTGCAGTGTGTTGTATACGGAGATTTGGAGAAGATGGCGAGGAGGAGTTTCTGGCGGCTCTGTGTTCTTTGGCTTTTGATGGTGGAGATTGTATTTGCTGTAAGTGGAAAAACTGATCCGGGTGCTGTTGGAGGGAATAATGCGAACCCACCGCCCGCCCCGGCCAGAGGACATGGTGGCGGCGGTGCTCGCGGTGGAGGAAATGGCGGCTCCGGTGGTGGAATTCCGGGGACAGGGACAGGCAATGGGTGGGGCGGTGTGTTTGGAGGGGTGCCGTTCGCTGGAATTATTGGCGGCAGTGGAGGAGGAAGTTTCAGGCCTTACGTCGTGTGTTCGGATCCGGGGCCCTGTTATAAGAAGCGGCTGAGTTGTCCCAAAAGTTGTTTCAAGTCCTCTGGCAAGTGGGGATCCAAGGGGGGCGGCGGTGGTGGCGGCGGTGGTTGCACCATGGACTGCAAGCACAAATGCAGCGCTTACTGCTAGACAAATAAGGACTATACCTATGGTTTTGTGTCTGTTTTTGTTTACAAAAATTATATATTAACTAGTGCTTATGTTTTTGGGGCTGTTTTTTTTTACAAATATTATATATTAACTAGTGCTTATATAATGTACAGTTTATTTTGTAATGGAGTGTGGATGAGCATTTGATGGCTCTGGGACGCTTTGAACTTATATGACGAATGGCCTTTAGTTCTTCTGCTAATGGGTGTTGGCCTATGTTCCTCTTATATGGCGCATATAAATAAAAACATGAAATGTTTTTGCATGTCTCGTTAGTGTCTCGTGGTGTAAATGCAGTGATGTTTAGTTTTCTGCACCGTCTCCATTGATGTTTAATGTTTTCTCTTGTAATCTTATGAACGCCTGTTTCATCCTAATCTGTATGGCGCTTGTTTTATTGATGTGTGTCAACACGAAAATTTGTACGGGTATCAGAATTTTACTAGCCAATATAGTTGGCCTATCAGATTTCTGCCAAAACGCTATACAATGGAACGTGGGTAACGCGAAAACTAGA
>TRINITY_DN187967_c4_g1_i1:0-330
ACATTAATGAAAGAAAGAGGTTTGGAAAAGGCACCAGGGTGCAGCCTGATTGAGGTAAATAACACGGTCAATACATTTGTTGTAGGAGACAGGTCACACCCTCAAACAGAAAAAATCTATGCAACATTGGAAACCTTGGCTGGTAAAGTGGAAGAGGCAGGGTATATCCCTAACACAGACTTTGTTCTGCACGATGTGGATGAAGAAGCAAAAGAACACATGCTAGGCACTCATAGTGAAAAGCTGGCAATTGCTTTTGGTCTTATCCACACAAGCCCAGGGACTCCTATTCGTATCATGAAGAATCTTCGGGTTTGTGGTGACTGCCAT
>TRINITY_DN187973_c2_g1:0-2111
AAAATAAAATGCAACCGTAGGTTAATGGCTATAGGCTTCCAGCGAAGCAGGTGGCCTACACGATGGACAGAACACGCCAGCCCACATGGTCACATGGACGACCTCCAAAAACCCCTTCTATAATGCTCCATGCGGAAACCGACTAAACTCTGTTTGGTGGGTAGCAAAACAGCGTGAGTCAATGACCGTATTTCACGTATTAAAGTGCACGTCTCCAAAAATCCATGCGAAACAGGCTAATCTCTGATTGGTGGGAAGCAAAACAGCGTGACCCCATGTGACCGTATTTCACGTATTAATCATTAATAATTATATGGTAATCTGTAAACATGGTTTGTATACCTTTGCGCGTGTCTGAACGGCCGTTACAACTCTCAGCGTTGAACTGGACTGAATTGCTGAATGAATGAATTAAAACACCCTTTTAATTCGTTCACGCTTCATGGTTTTTATCGATATTTTCAATGTCTGAATCCTCGCACCGGGTTATATACAGCTTCAAAAGCAGCTCTCGAAAATTCCCCAAACTTGATAACCTCTTCAAATCTGCATTTGATAACTTTCTGAAAATTTAATTAAACCGTTAACATTCGTTATCAAAATGATTGCAAGAACCTTACACTAAAACTGGGTGATCTGCAGGACACAGCTCCATCTTGAATAGGCCGGATCCCAAAGAGATGTAAACAGAATTCATCGGAATTTGAGGATACCGCGAAAATATTTACAAACACATGAGCATTCAAGCACAAGGATCCACTTCGTATTGATTTATAAACCAGTGCCCAATCATTCTAACAAGGCAGACTTCTTCATGCTTGTCTTGGAGGATTGTGCTTGTCTTGGAGGACTGTTTTTGACTAGTATACATTTTACATATATGCTCAAGAAGAGGTACATCAATGGGTTTGGTGCAAAGTCACTCAGGAGAAGATGATTCAAATGCATCCTTGCTGAACAATCCCGTTTCCCTTATTGAGGACGAGGAAAGTGGTGTTTCTGGGAAGATTTTGTACAGGGCAACATTTGATGAGCTTGAAAGCAGTCATGTGAATTATGATACAGTTCTGTGGATCCTAATATCGTTGTTGTTGACAATGGCATGGGGAATTGGGATACTACTGCTTCTTTACCTTCCAATTAGAAGATATATTATACGAAAGGATATCCAGTCTCGTAGTCTCTATGTGACATCTCATGCAATAGTTTATAAGGTAACAAGACCTGCCTTTTTGCCTTGTTTGGGCTTCACTAAGATGGAAAAACATGTGCTTCTCCCTCTTGTCACAGACATCATCATTGAGCAAGGGTGTTTGCAGGCGGCATATGGAATCCATACAATCAGAGTTGAGAGTTTGGCATGTGGAAAACCTACTCCTGTTGATGAATTCCAGATTCAAGGTGTTGTCAATCCTAGAAACTTGAGGAAGGTGATCTTAGCAGAAGCTTCAAAGTTTGGGCCGGAAGCTGGATCTGTGGCTTATGATCCGTTTAGGCAGGATATCATAATTGCTAACCCCTCTTTGAAACATATTCAAGCTGGCCCCGGATCACAGCCATCAAGTCATCAGATTCCTTATTCACCTCGAAAGGTTCTGCATGAGGTTGGTTCATTAGGTTCTGGTGACATGCTACTTATCCATAAGCTTGATGAAGTTGAACGTTCGGTGAAGAGAATTGAAGCCTTGGTTGAACATTCACAATCATCAGAGGCATCTCCAAGATATAGTTGAGCAGACATTATTGAATTGCTGTACATCCTATTTGTTGTCATTTGTAACAGTAGAATTAGATTTCATAAATCTCCTGTGAGAGATATATATGTTGTTGGAGTTTTGTTTGCTTATGTGGCCATAAAATTCAGTTCATCGTTTGTCATGTTTCAATGTATTGGTTTCTCAAGGAATATGCATAGCTTTATGTTACAATATGGGCTATGCTTATTATCTGCATATGCATGTGCTTGTCCGTACATAAAATGTGCTATATACATTTTGATGTATATGATTTTTTATTCGATACGTCAAATTTAGAGGTAGTGTATGTGCATTGATTTTTGGTTCTTTGCATATAAATGAAAATATCACATTAATTATTTTGTTGAAAAAAAA
>TRINITY_DN187985_c5_g1:0-2572
GGGGAATGCAAAAAATTTCTCAATTAAAAAATTGAATACCACAGGCAGGTGCTACCTCTGAGTTAGTGGGCTGAACTTTGATAAACCAAATAGGAATGAATATTCTATTGGGCCAAATAACCCCTCCCCCGAATTTCAAGGGCCAATATCACCGCGTGAAAATTCATCTATAAATAGAAGGAATGGAGGCAGAATAGGTTCTTTCTGGTTTTTAAAATCGAAGGTTTGACCAGCTTTGGAACAAGGCTCAATCAATCAAAGAGGGTGGAGGAAAGGAAGCTTCATTGAAAGCGCATGATACAAGGCCAGTCTTTCTCCTTTTAATGTCAAGACAGAGACTTCTGGTGGTATGGGTTGTGACTTTCCAGGAAAGAAGATTTGTATGATACTGTGTCCTCCTCATCTTCGTTTTTGTGCCCCATATATACCCTTGCAATGGTTAGTTCTTCTTAAGATTCATTTCAATTTGAATACCGGAGAGATATTTCGAGTTCTGAAAGTGGGTATCTGCAGTGAATTTGACGGTGTCAATTGAGATTGACGGTGCGTCACACATATCTGTTATGATCTCCAACGCGGAGAATAGCTCCATGGCATCCTCTAAGCCTAAAGGAAAGAAGGAGTTCTTCACTAGGATTAAGATGGCAGCTGGCTTCACTCCATCCTCATCTGATACAGGAAAAGGACGTTGCAAGTTACCAAACAATAAAGTAATGCATGGATTTCATTTAGTGAAGGGTAAAACAAGGCATGATATGGAGGACTACCATGTCGCAGAGTATAGGCATGTGGAAGATCATGATTTGGGGCTTTTTGCTATCTTTGACGGACATTTGGGACATGGCGTCCCATGTTACTTGCAATCAAATCTTTTTGACAACATTTTAAATGAGCCGAAGTTCTGGACAGACCCAGAAAGTGCCATCAAGAATGCATACAACCGGACTGATGGGAAAATTTTAGCAAAGGCAGCTGATTTAGGGCCCGGTGGCTCCACAGCAGTCACTGCTATTTTAGTTGATGGGAAAAAACTCTTTGTAGCAAATATAGGGGATTCCAGGGCTGTTATATGTAAAAATGGCACTGCTATTCAGCTGACTGTTGATCATGAGCCAAGTATTGAACGCCAAAACATCGAGAAGAAGGGTGGATTTGTGACACTCCTGCCAGGTACCACTACAAATGCTGTGCAGAGATTAATTTTGATGAGAACGTACTTAAATATTTTTTTGATTTGTAACTTTATAATTCTATCTTAATGTTCTAGCTCAAGAGAAACATTTGAATGGTCACAGGGAGAAACTGTATACTTAATTGGCGTTCTTTTTTGATATATTAGGAGATGTACCTCGAGTTAATGGTCAACTTGCTGTAGCTCGTGCGTTTGGTGACAGGAGCCTGAAGCAACATTTAAGTTCAGAACCAGATGTGAGAGACACGACCATAGATGCAACCACAGAATTTCTCATTTTGGCTAGTGATGGATTGTGGAAGGTCATGAAAAATCAAGAGGCTGTTGATTTGGTTAGAAAAATCAAGGACCCTCAGGTGGCAGCCAAGTGTCTTTCTGAAAATGCAGTTGCAAGAAAGAGCAAAGATGATATTTCATGCATTGTTGTGCGCTTCCAGCAGTAAAAATGGATTTACACTTGTACCAGTGATTGGATGCAGAAATTTTCCAGAAACAGTTCGTAGATTGGTCGAACCTTCCCCTCAGTATTTTTTGGTTGAATTCCAAGCAGCATCCAATATTATAAGTATTTTCACCTTCTGCTGCTGCTTTTGCTGTACCTAGTACGAAGATTCCCCGCACTTTATAAACTCAAACGGGGATGGCTAGTTTCACTTTCAAAGCCATTGAGAATTTGTTTGCTTAAATATAATTATCTTGTCATGCTTTACAGAAACATCACTGAGACATGAAAACTCAGTGAGTGACCAATGGAGTCTTTTGTGTTGGTGATCGTGCTACGATCAGCAATGTCAAGAACTCTATTAAACCAAAGTGCCCCCTCCAGGCTCTGTACATGGTTCATGGCTGAAGCCTATATAAATATGTTAGAAATAATGGACTTCAAACCATTGCATTGGTTTCAAAATACCATGTTACTGCAGTTGTTGAAACAGTAATATTTATTTGATAGAAATAATGGACTTCTAACCATTGCATTGGTTTCAAAATGCCATGTTATTACAGTGATTGAAACAGTAATGATTATTTGTTATTATCTCCTTCGTCATTTGAAACTTGTTTCAGAGCATGGCAGATGCTCAATCAGTAATGCTCGTTTGATATGGTGTTAATAGTTTTTTTTCCGAGCCACCAGGGGTATTTGTTCCACTAAAGTCACCAAAAATTTGGACTTCGCCCAACTATATTGTTGGGAGATGGAGATTTTCCTATAAATTGGATTCCTAATGTATGGCATAAGATACAATTACCTTAATAAGTGAATCAAGATCCATTGACAATGTATGTGGCTTTTTCTTTTCAAATATTTTAAGCACATGTTTGTATAAAAACAAGGCATTTTTTCCAATCATTGACTTATTTTCATAGTTACTATTAGAT
>TRINITY_DN187992_c0_g1_i2:0-288
CTAATGTTACGTATTCATGGCTGGTGGGCTTCGTCTGTTTCGTTCTGGCGATGATACTGCTTCAGCTCTACAGAATAGTGGACAGTCGAGGCTACAATTTGCCTCCCGGTTCCAGAGGTTGGCCATTGATTGGAGATTCCTTGGGCTTCATGCGAGCGATTAATTCGGGTTCACAACCACGCCGATTCATTAAAGATCGAGAGCTAAGGTACTGTGTTAATTTTAACGTTCAACATCTAGAGCTGAGGTACTGTGTTAATTTTAACGGAGATCTCCAGAAGAAGCTCC
>TRINITY_DN187998_c1_g3_i1:0-434
GTGGATGGAATGGGTGTATTATTTAATAGATTGTAGATTTTAGTGGGTTAGGTTGATGGAATGGTGTATTATTTAATAGATTGTAGACTTTAGGAATATTTCCTAATTTTGAAAAGGTTAAATTTGAATAATTGAGTTTACTATTTTTAGCAAATTTTGAAAATATTTCGAAATCTTAAAATATTCCATAGATCTATAATCATTAGTTTGTAGACTTTAGGAATATTTCCTAATTTTGAAAAGGTTAATTTTAATAATTGAGTTTATTATTTTTAGCAAATTTTGAAAATATTTCGAAATCTTAAAATATTCCATAGATCTATAATCATTACTTGTTCTGAAAACATATTTTTGCTTGAAGGGGGAGAAGGATTGCTTCGACTTTGCATTCGTGGACGCAGACAAAGTGAACTACGTGAACTATCATCCACGGC
>TRINITY_DN188005_c1_g2_i1:0-233
CTGTTGGAGTTAAAAGCTAAGAAATGACTTCAAAGTTCAGAGCTGGTTCTTGTATCATTAAAGAAGATTTACTTATGGGAAAACTAAATTCAACTTTATTGGTTGTTTATATTTCTTTTCTTGATCATCCCAGAGAAGCTTAACCATCTGTTATGGCCTGACTTTCAAAGTGTAGCAATCTGTCAATCAATGCAGATAGTTTAGAGATTGCACCTCATCTGTAATTCCAGTGT
>TRINITY_DN188005_c1_g4_i1:0-1041
GTTGCAGTCGTCCACTGTATGGTGAGTGATTAGTTTACATAGAAATTCAACTCAAATAGCTAGTGGAAAAAACATTAGGGTAATTTTAGGTAGCGCTTGCCCTCTTGACCTCAAAAGCTTGAGGAACCTTTTATAATATGGCTTGTTGTCGTTTTAGGTTTTCTTCCCTTCACTGATCAGTTTACCCTATGCCATGTTTGCAAATCATTCTTACATTTCTTAATTGTAAGAATGGTCGAGTGGAAGCAATCCCTTTTGATGACAACCATGTTCCTCCCCTGTCATTGATCAAAATATTTTGCGAGAGTGTACATGCATGGCTTTCAAGTGATGCTCAGAATGTTGCAGTCGTCCACTGTATGGTGAGTGATTAGTTTACATAGAAATTCAACTCAAATAGCTAGTGGAAAAAACATTAGGGTAATTTTAGGTAGCGCTTGCCCTCTTGACCTCAAAAGCTTGAGGAACCTTTTATAATATGGCTTGTTGTCGTTTTAGGTTTTCTTCCCTTCACTGATCAGTTTACCCTATGCCATGTTTGCAAATCATTCTTACATTTCTTAATTGTAAGAATGGAGCTGTGTTTAACTCTTATAAATTTTAAAATTTAATCAACTAAGTCATAAAATTTTAAAATGTATTGTTTGCAACAAGCAATGTTTGTTGAAATACACAATGAATTGTTTTGGGCATTTGGCTAATTGCGTCAATCAATATGTGACAAGGGGAAATGGTTTTTGTTATTTTTACAAACAAATAGTCAATGTCAGAAATTGAAAGTTAAAGGTAATGGTTTTAATCAGCCTCTAGTAAGAGTGTCTAATGGCTTCTACGCATTTCTGGGGGATATTGATGTGCTAAAATTGGTGAAATTTCTGTCTTTTGCTGATTTATTTTACATGTTCTGAGCACTATTTGGATGGCTGTTAGGTTGTAACTAAAGTGCAGCAAACCTTGTTGAATTTTGAAGCATCAATAGATGAAAGAAAAGGCATACAATAAAGGTTTCCAAAGCTGAATTCTCTTATTCCTGTAAAATAT
>TRINITY_DN188013_c0_g1_i1:0-203
TTCCTCTCTGGGTTTTTGCCACAAAATAATAATAGCATGTATTCGGTTTACAGTTCTTGTCTGGGTTTTTGCCAAAAAACAATGATAGCATGTATTGGAATTCAGTCAGTATGGTGGAGCAATGAGTTTTGTGTGAAGGAAAACTTCTGGAACTTTTACGTTTAATGCAGATAATGTTTTGGGTCAACTTCAGCATTAATAGC
>TRINITY_DN188013_c2_g1:0-2902
GGAGAGTTCTGGAGTGTTGGGATCGTGAGAAGAAAGAATATGTAGCCATTAAGGTTGTGCGGAATGTACCAAAATATCGGGATGCAGCAATGATTGAAATTGATGTTCTACGTACACTTGCAGAGCATGATAAGGCTGGAAAACGGGGTTGCTTACAATTGAAGAGGTGGTTTGACTACCGAAATCATGTGTGCATTTTTTGTGAGAAGCTTGGGCTGAGGCTATATGATTTTTTGAGAAAAAATAATCATTGCCCCTTCTCTGTTGATCTTGTTCGAGATATTTCTCGTCAGCTTCTCAAGGCCGTTGCATGTATGTTGTCTCGCTCTTACCAAATGCAGTTTGTTTGAAATTTCTTGGATGTCTTTAATTAGTTGGAGATTCAGCCATCCTATTCAGGAGGAATGATTAGAAAACTGTTGAATTTGTTAGCTAGCCAAGTTTATTGTTCTTCATATTCCATTTTCTTATTAATATTATGCTCCTTTCTTTGCCCAGGACTAGATCTCATTACTCAATTATGTTAAGCAGATAGATAATTGGCATTGGGACTGTGTGGTTAAGAAATAGTCTAATTTTTTTTTAGAAGGTTTCCTAAGATATCTTAAGATTGAGTTAGTTATCTGCAAAGACTAAATTGCATAAGTTTATGGTTTTAATTTTTTTTTATTCTTACCGCTTTTTCTTGAGATTGCACATCTTCCTCTGACATATTACTCTTTTGCAGATATGCATGATCTCACACTTACCCACACGGACTTAAAGCCCGAGAATATTCTCCTTGTGTCATCGGATTATATAAAGATACCTGATAAGGTATAGATGGATCTCCTTCTCTGGGATGGCAGTGTTGAAGCTAATATAGGGTGGTGTGAAATTTCAACCTTGTTATAATTTACAAATCAGTCATTGGTCCTAAAAGTTTGAAATATTTGCAAATATGATCTCTCTCTATGGAAATTCTTTTGATACAGTGCATGTCAAAGTAGCATTAGGTGCACACATGGTAGAGAGCTTAGGCACAAAATTCAAACAGTAGCTAGTCTGAATTTTGACTATCGCCCTTAGGCATGAGATCCAAACAATAACCGGTTGCTTGTTGACTACCACAGATAGAGTTGAAGAGGGTGGATGTTGAGACATATGCTTGGTGAGTTGATCACTTTGCTGTTTAGACCGGGAACTGATGTCCATATTTTTTCTTGCTTATCCCATTGGCTACTAAAAAAGATTCAGAACTAAATATTTTAAGAAAACAAAATGTAAAAGAGACTATAAATAAAAAGACCCACCATCCTTGATTGACTTCAATGTGTCATAAGTTTTGCAAGTACTGTTACATGGAAATTTTAAACACAGACCAAATATTCCCTTATGCTATGAGCTTTGGACGTTTATCATATGTGTGGATGGTATTCGTTTTGTGGGTAACCATATAATGGATAGATTCTCCATTTCAGTGAATTTCATAGTGTGCAATTTGGTAATGAAAATGTTTTTTTATGCGTTTGAAGCTATGTTGCACGAGTTTCTGGTGTGTGGATACCACCTCCGGTACATGGCAACAAGGCCAAAAGCTTTGCCAAAATTTACAGGAAATGTCAAGTTCAGAGCGAATTCCTCAGATCCAGGAAGACATTACATGCGTGTGCCTGTGTCAAGTGCAATTAAACTAATAGATTTTGGGAGTGCCACATATGAAAGCCAACGCCATTGCTCAGTTGTTTCCACCAGACATTACCGTGCACCTGAGGTGATTTTGGGTCTTGGATGGAGTTATCCTTGCGATCTGTGGAGTGTTGGCTGCATTCTAGTGGAATTGTGCTTGGTGTGTCAATATACTACATGGTTTTGTTAGGTTGAATTGCTTGGGAGGTGTTTATCGGTAATCAAAGATATGCAGTTGGCCACTTCTATAATTTCTTTTCTCCCTAAAGGTTGTTTAAATTGGCAGGGCGATGCCCTCTTTCAGACCCATGAAAATTTGGAGCACCTTGCAATGATGGAGCAGGTATTGGGACCTATTCCCCAATACATGATCAAAAGGGCTAGTCAACATGCAGGCAAGTACTTCCGAAATGGTAGAGAACTTAATTGGCCTGAGGGGGCATCATCTAGGGAGAGTATTCGAGCAGTTCGGAGGTTACCCCATCTACGGGTAATTAAATTTTAAATTTTTAAGTTTTAATCCCACAACATTAACGTAATGAGTGTTTTCTGCCTGTAGTGTGCACATCCTTACACATGAAGGATTGATAGTCAAGTCTGTGGCTTGTGTTGTTTCACCAGAATCTCATCATGCAAAATGTTGACCACTCAGCGGGAGCCCTCATTGACTTGCTTCAGCGTCTTTTAACTTTTGACCCAATTGAGCGTATTTCTGCTAAAGAAGCTTTGAAGCATGAATTTTTTCGAGAAAGAACCTAGATAATAAGCTAAGTGTAACTGTGAGCATGTGTTTTGTATATCTGCTGCGTATCCTTCCAACAGGTCCATATTCTTACATGTTTTGGAATCGAGGAAAAAGGTCTATGTTTTCACAGTTGTTATGAATCGAGCAGTTTGTTTTCATGTGTATTCAGCAGCAGGACATCCTTAAAAGAGGATGATATTTGGCTAGAGAAGCCAGAGGACCAGATATTTATGGATTGGGAAAAAAAATGGAAATTCATTTACTCCTTCCCAGTGAAAATTTCATTTGCTGCTTTTTAATATTGCTATATGTTTGAAAGATTCTGTTGGTTATTAGAGCCTAACATAGTTCTAGGTTTTTTAGATAGTCAAGGAAAGTGTCCGGGAACCTTGAGAAGGTGATCTATATTCGGTAGATAGGATACACATAAAACTATAATATTGTAAATCTCAATCATGCATCGTAAATCAATCTTTAACATAATCTTTG
>TRINITY_DN188013_c3_g1:0-685
ATTGAACCACACAAATAAAAATCTAGGAATTCGCTTGCCTAACATTGATGTTTTAATCCTTTGGCACAAGGGGATTGGAAAACCATGGCATCCTTGAAGAATATTCCAATGAGAAGTTGGATTTAGCTTTCCGTATTTGTAATTCCCAGGAGTACCAAATTCATTTGCTAATCACGTTACATCGATAAATTGGGAGCCCCCCATCGCATATCTTATCCCCTCATCGGTGCCGTCAAGAGATCAACCAGACAAGCATGGCACCCCAAAGATCACTCCTGCTTCTTCTGTGCCTTCTTTGTTCAACAGCCATGGCGTATGCAGATTCAACCAACTCTGAGGGTAACTGCGTATTTTCCCTGCGATCTCAAGAAAGCTTAATGTTTCTGCTTCGCTAATTAATTTAGTTCACATGGGTTTTCTTGGCAGGAGAACTGCGTTTACACAGTCTACATTCGGACGGGCAGCATATGGAAGGGCGGAACGGACTCCAATATCAGTCTGGCCCTCGCGGATTCGGTGGGCGGAGAGGTGTACATCGACAATTTGGAGGCGTGGGGCGGCTTGATGGGGCCGAACTACGATTATTATGAGAGGGGCAACCTCGACATATTTAGCGGGCGCGGCCCCTGCCTGGAGTCGCCCCCCTGCAAGATGGTTCTGGCCTCGGACGGCACGGGGTCTCGGC
>TRINITY_DN188015_c4_g1_i1:0-1458
GGCGGACAATCAACCACGAGTGAGAGGAAGATTTGCATCAAAGACGCGAGATGTAAGAAGATCTAGTGCAAATGCACTCCTTGAAGAAGACCAGGAAGAAGTGGTATGGATAGACGCTATATTGTATGAATTATGTGTAATGGAACTCATTCCTCACTGTGGTCTTGCTGAACTTGTAAGAGGCCAAAGGATGGGATTCAAGGCGATATGTTTGATGGCATCTGGAATTGTTCAAACATTATTTGGTTATGCAATAACGTTGTCTCATAAATATTTTAAAATACTGATAATCTTGAGCATTGCATTGCAAATCATTCTGAAAGAAAGTTTTTGTAGATGGTACTAGACAAACTCATAAAGGTAACAGCCAAAAATTACACAGTACCCTGCCAAATTTAAGTAGAAAATCAAAATAGACTGGAGATGGTACCCTGCTTTTGATGAGTAAAGTTTGAATGCTTCTTTCATTAGAAGTAAAAATGAAAAATATCCACAACCCTTGTGAACACATGAAATTGCATCTGAAGGCAGCTACGAAGTTGAATGTTTCAAACCTGTCCTAAAATTGTGAGGAAAACTCCTTGTTGCTTGTTCCTTAAAATAAAACATGTCTTTCCCACGTATAGCTTTGCGATGCCTATTTCCTACCTTATGGTTATGCTTCTACCTATAGAATAAGCAATTGACGAAGATGGTTTTTCGACCCTGGTTTGCATATTGTAAGTGGTCCAAGGTGGATCGGTCCTGTTGGGAGGCTTACCCTTCTTTTGTTTTTTTAGCAAAGATACAAATTATTTTGCACCCTGATCCTCTTTTTAATTACATTAGAAAAAAATTTGCTATATATTGACAGATATTATACAGGTGATATAATATTCAAGCTATCATGGCTGTCAATTGGGTACTTTTTAACAGTAGCTTTGTAAAGAGAACCGGTATAACAAAACAGATAATTGACTTTGTGTATGGTTCCCCCGGTCAGTCATTACATATGCTTCTTTCTGGATTGATTCATGAAAAATGCCCTTTTTCTAAAACAGTAAGCAGTATTTCCAAGTATATGCAACGAAATTGTTTGACAGTTAATTACTTTGTTGGTCCTTTGCAAGTTGGTTTGGTAATGTGTTCTGTGTGCTTGATAATTTCTGTTATCCAGCGATATGCCAAAATCTTGCTGAGAAAGGGCATTGAGGAGAAAGATTGGTTTTCATTTAGATTATAAAATCTATATGTTTGCTATATGGGTTAGGGTTGTCAGTCTTCTGGTAATTTTTTTGCTGAGAGTTCTTGAGGAATGAAGACTCAATGGATTATATTTAATAGTCAAACGGGTACGCATTTTGTAAATTGTACAGTTTCTGTCGGTACTGATGCAGAAATTAAACCCATTTTTCCATCTAGTAAAACCCAGATGCTTGCCAACTTCTCTCTCCACCGTGTCTTTTAGATGAATTTTCA
>TRINITY_DN188019_c0_g1_i1:0-546
AGAGTTGTACCCAGAAGTGAAATATACCACCATGGATTCATATTTGAAGCGCTACCTATAAGCTTGATGAAGCTTTGAGTGAGAGAACATGTGGCAGCTCAGCCATCTTCAATCAAATTGAATGAATGGGTAGATTATTCTTTGTTTACAAATTTGATGGCACAGATTAATTCTACTCAGCAAAATTCAAGGAAGTCCGGCTAGAATCTGTTGGAGTAGTAACGCCATATTCAAGATTTAAGACGTCTGTAATATTCAATAATAAATGTACATCTCTATGAGATATGACATTTGAAAATGAGCAGGTTGTAATATTTTTCAAGCTATGCACTACATTGAGTAACTTAATTATGATTGCACTATTCCATGGCCAGGGACTACGTTTTGTACCTGGAAGTTGAAGTTCCCGGGGTTAAATTTGACGCCCGTTTACACGTTTTCTGTTGTTTTAGCCGTCAAACACTTGTTATTTAAAAATATACACGTCATTCTTGACTGTCAATAATTTTAAAAACTGTCATATTGACGGGCAGGTTAAAAAATGAC
>TRINITY_DN188024_c1_g2_i1:0-906
CACGAGACAACCCGTTTCCGGAAGGCTCTCGATCTCGTTCATAAGTATGTGTCGGAGCACCGTGCCAAGAACGTGTGGATCGCCGGGCATTCCCTCGGCGCCGCCATTGCGATGCTTGTGGGAAGACACATGGCCGAGGACGGATATTTACTCCAAGCCCACCTTTTCAATCCGCCCTTCATCTCGCCTCTGGTGGACAGAATGAGCTTTCACTGGGGCCTTTACGCCGCCCGCGACCTGGTGACCCTGTTGCTCGCCATGGCGGTTACGGACAAACGCAGCCGCATCGAATCACACCAAGCTTTCTTGTCCCTGCGCTCGTGGGTTCCCCACCTCTATGTTAACACCATGGACGATATCTGTTCGGCTTATGTTCCGTACTTCGCTCACCAGAAAATGATGCAGCGAATAGGCGCCAGCAGGATTGCGAGCGTCGCGGCCAAGTACACGATCAGCAATGTGGTTCAATCCGCCGTAGGGATTGAATCGAAGGCGTTCTATCGAATTCCCGCCGCCTGGGTTGCGGTCAATGATTTGGTTCCGTCGCCGGATTTCGGGAGGTCGGACAGGGCTCGAGAGTGGTGGGCAGATTTAAGGACGGCGCACAGCATTCGACAATGGTGGGCTCCGAATCTCAGTATCCAGTACAGCGAATTTAGGATTTCCGAGGTCCCTGGACTCATGAAGCAGATGACTTTTGCCATGCTGGGTATTGCCTCTGGCATGTTGGGGGTGGACGATGGACGGAGGTATCTTTGAATGTTTAAGCTTCCTAGGAATCTGGTGAAGTTATTTACTCGTTTTTCATTAAATATTTGAGTTCCATCATGATTTTAGAAGGATACCTCTCAACAAAAATGAGATTGTTCATTTCGAATTTTCATGAAACATTTCTACTTTCTCATG
>TRINITY_DN188029_c1_g1_i1:0-210
ACCAGAGGAACCCCTTATTGGAGTGAGAATAGATCTTGTGCGTACAGATTCACCGCTTTCTCCATTCTCTCCAGGAAATATTACATCCACTGACCGTCTGAAACGAGCGATCAAACGCAGTCAAGACAGACTACAGAAACTGCAGAGATCTGTTGATGAAGTGAAGGCAGTGGAGGCTCCAGTATATGCAGGAAATGGAGAATTTCTCAT
>TRINITY_DN188029_c2_g1_i2:0-283
TTGCCAAAAGAGATCTAGATATATACTGATGCCAGTGGCATAGCATGCCTTGCAATGTTGCCCAGCAATGGGATGTCAATATTCGGTAACATTCAACAGCAGAACTACCAAATACTCTATGACAACGGGAGGAACGTGCTGTCCTTTGCTCCAACGGTCTGTGATACGTTGTAAGTTGTAAGCAAGAAGATAGGCTATGGTGCTTAGTGTTTGCTAAGGTTATCGCTTTTTTCTCTATACATATCTTGTACTTCTGTAACGCTTCGACTCAAAAAGTAACAAC
>TRINITY_DN188029_c3_g1:0-528
GCCTCGCAATGTTACCGAGCTATGGCATGTCCATATTTGGTAACTTTCAACAGCAGAACTACCACATACTTTATGACAACGGAAGGAACATGCTGTCCTTTGAGCGTGCTGTTTGTGATGCCTTGTGAGCAAGTAGAGGCCTTTGGGTTCTAGTTTTTATAGTGTATAATTTGTTTTCTTCAGATTATATTAGAGCCTCTTTGTGCTCCTGCTACTGTTAGAAGCAGCAACTCTGATATATACATATATGTGTTGATACTCTATATTTTTAAATTTACAATAGTGAAAGGTGTTTCTCTGATTCTGAATGGATCTAACTGCAGATTTCTTCAGAAATGAACTTGTATATGGAGTATTGGTAAATATTCCCATGATTTAACAAAGGCTGAAGTAATATGTGGTTGTGATTGTAAACTATTTATCAGGAAGAAAGACAAACACCTTTAAATTCTACCATTAAAATTTTGCCTTTTAAATTCTACAATTTATATACAAAATTGTGCCTTTTACTTCAAAAAAAAAAAAAAA
>TRINITY_DN188029_c3_g2_i1:0-615
GAGACATTTACCCTTTCTTCTCACTCAACTCCCCATGTTGCATTTGGTTGCGGGCAGGATAATGGAGGAAGTGGCTTCAGCCAAGGAGTTGGATTAGTAGGCTTCGGCCGAGGCCCTTTATCCTTCATCTCACAGCTTGGCCCATTGGTGGGCAATAAATTTTCTTACTGTCTCATGTCTGTTACTGATTCTCCTTCCAAATCAAGCCCTTTGTTTGTAGGTCAGACTGCTAGCTTGAATGCCAATACCATGGGTTCGACTCCTGTTATCCAAAGCAGCTCGCAGCCAACTTTCTATTATCTTTCTCTAGAGGGAATCAGCGTTGGTCGTAAATTATTGAAAATCCCTGCTGGTACTTTTGATCTTAAATCCGATGGCAATGGCGGACTTATTATAGATTCTGGAACGACTGTCACGTATCTGGAACAGACTGGTTATGATCATGTGAAGAAAGCCTTGATGCCATTGATTCATCTTCCACAGGCCGATGGGTCTAGCATCGGACTGGACCTCTGTTATCAACACCACTCTGGTTCTTCAATTCCGAAACTTCCCGTTATAACTTTCCACTTCAAGGGAGCAGATTATTATTTGGCCAAAGAAAACTACATCTTC
>TRINITY_DN188029_c3_g5_i1:0-1988
TAAACAGTACGCGTAAAAATAACAAATTATGCCATGGCATAGCAATGCCCTCATACGACATGGGCAGGTAGACATACGATGAGTGAACCGAACTTGTCCTCAATAAACACTACGCAATCCCCGGAGAAAAAATGATCTGCCCTTCATTCTTTTCTCAGGTCCTCCCCCATTCCTTCGGGAAGCTATCTGTACGAAGTAGTACACGAGATATGGCCGGACTGTCAGCCAGATATCTTGGTGCCTGCAAAAATCTTCTTATCCCTCTGATGTTGCTTTCCATTTTTCGTTTAATGCAATGCAGAAATCTAAACAAGTTTTCTGTGAACGAATTTGTTGGTGAAAGTCTGCCTCATAGACCCCGCCTGGGATTGAGAATCGATCTCGTGCATAGAGATTCACTGCTCTCTCCCATCTCTCCGGGCAATATTTCATCCATTGAGCGCTTAAAAAGAGCAATCGAACGCAGTCAAGACAGGCTAGAAAAACTACAGATGTCTGCAGGTTTAAAATCTGTGAAATTGGGTGGTCAAGTGAAGGATGTGCAGGCTCCTGTAAGTGCAGGAAATGGAGAATTTCTCATGCAGTTGGCAATTGGTAAGCCAAGTTTATCCTATTCTGCAATTCTGGATACCGGGAGTGACCTGACATGGACACAGTGCTTGCCTTGCAGTGATTGTTATAAACAGCCAACTCCAATCTATGATCCTTCCATGTCCTCCACTTACGGTACGGTCTCCTGCAAAAGCTCTATGTGCTCGGCTCTTCCCGCCTCGGCTTGCATTAGTGCAACGTGCGAGTACTTGTACACTTATGGTGATTACTCCTCAACGCAGGGAATCCTTTCATACGAGACCTTTACCCTTTCTTCTCAGTCAGTTCCCCATATTGCGTTTGGTTGCGGGCAGGATAATGAAGGAAGTGGGTTCAGCCAAGGAGGCGGATTAATAGGGTTCGGACGCGGCCCATTATCCTTCATCTCACAGGTTGGCGACTCGGTAGGTAATAAGTTTTCTTACTGCCTCATGTCTGTTACTGATTCTGCTTCCAAAACCAGTTCTTTGTTTTTAGGTGACACTGCTACCCTCAGTGGCAAGACTGTGGGTTCCACTCCTCTTATACAGAGCAGCTCCCAGCCGACTTTCTATTATCTTTCTTTGGAAGGAATCAGCGTTGGTGGTAAATTATTGAGTATCCCCCGTGGTACATTTGATCTTCAATCTGATGGCACCGGCGGACTTATCATCGACTCTGGAACAACCATCACGTATCTGGAACAGGCTGGGTATGATTCTCTGAAGAAAGCCCTGATCTCATCGATTAGTCTCCCGCAGGCGGATGGCACTACCATTGGACTGGACCTCTGCTATAACGGAAAATCTGGCCATTCAACTAAATTTCCGACCATAACTTTCCACTTCAAAGGAGCAAATTACAACTTGCCCAAGCAAAATTACATATATGTGGATAGCAGTGGCATTATCTGCCTTGCAATGTTACCAAGTAGTGGGATGTCCATATTTGGTAATTTTCAACAGCAGAACTACCATATACTTTATGACAACGGAAAAAACGAGCTGTCCTTCACGCGTACAGTTTGTGATTCGATGTAAGCATATGCCTCTTTGATTTCTCCTCTGGCTTATATTCTCTGTTATGATTTCTTGTCATTATTCAGTGTGTTCCTGCTACCGCTGCACACAACCATTGTGATCTATATATGTATTCATAACCAGCATTACTAGATTGTATGTGCAATAGAGAAGATTGGCTCTCTTATTCGATTTATTGAACGAAGGATTTCTGTATCAACGCGCTTGTGTATGGAATATAGGGATACAATAAAAGTGTTTTTTTTGTTTTTTTTTATTACTGATTATGAAATTAATCAGAATGTAAGATCCTTAACAACAATTTTTTTAATAAATTTGGGATACTTTCAACAGGGCTGAAAATGCAGCTTCTTATTTATATTAATAGTAAGATACGTG
>TRINITY_DN188040_c1_g2:0-659
GTCGTAGTGGGTATGCTATCGCTGGTTCCGGGCTCTTTTTCCACTGCCGTCGCAGCCTTCTCTGCTGGTGCTCTCGTCGGCCATTGCTCCGTGCTTGGGTGATGGGTTTTTGCAGTGGTCTCTGCGCTCCGTTTATCTGGTTTTTCTGCCGTCGACTCGACTCTATCTGCAGGTTGCATTGTTGCCACCGCCGCTCCTCTGGTTGGGGTCTACTGATACTTTGTCGTGGCGTTTCTCTTGGCTTCATACTGCCGCCGCTTTGCTTTGTTTGCAGCCTGTGCTCCTGCACGCCTGTGCGTTATGGGCTGGCTATGTGGACACTTTGTTGTCTGCCACTGGGTTTTGGGCTAAGTAATTTTTTGTAACTGTAGGGTTATGTATGCGGCCTTTTTGGGCAGGGTTATGTATGCGGCCTTTTTGGGCTCTGTTTGCTAATCTTTGGACTGTTCTCTGTCCTGTTTGTCTGCCGGGGGGTTCGGCCTTGTAGTTTGCCCGTTTGGAGCTGGTCTGGGCTCTGGGGTTTTGCTTTGCAGAGTTTTTGGGCAGACCCCTGGGTCAATATTTTAATGCTGTAATTTCACTGCTGGGGAACTGGTTTATTTTTATTTTGTGCCAGTGCTCGGATCTGGGTAGATCTTGCTCGAATACACACTTCCTTT
>TRINITY_DN188042_c1_g2:0-1435
GTACGGGACAAACACCGCTGCTCTGAGCACCGCGCTTTTCAACAATGGGCTTACTTGCGGTGCCTGCTACGAAATGAAATGCAACGATGAGACGGATCCTCGGTGGTGTTTATCTGGCACTGTCACTGTTACGGCTACCAACTTTTGCCCACCGAATTATGCACTTCCCAATGATAACGGAGGATGGTGCAATCCACCTCTCCAACACTTCGACATGGCTCAACCTGCTTTTCAACAGATTGGCATTTACAAGGGTGGCATTATTCCCATAATGTTCCGAAGGTAATTAATTACTACTCTCATTAATCCTTCAACTCTGTATTCATCTTCTTCAATCCTGAAAAGCTATTATCACTTCGCGGTAATTTGGATAAAATCCTATTTAAAAGGCTTATATATATGTATGCAGAGTACCATGTGTGAGGAAGGGAGGAGTTCGATTCACAATCAATGGGCACTCCTACTTCAATTTGGTACTCATTACCAACGTAGGAGGTGCAGGCGATGTGGAGGCCGTTTCCATTAAAGGTTCCAACACTGGTTGGCAGGAACTGTCACGCAACTGGGGACAGAATTGGCAGAGCAACTCCTATTTGAATGGGCAGAGTCTTTCCTTCCGAGTCACCACCAGCGATGGCAGGACTGTCACTTCCTATAACGTCGCCCCTACAAATTGGCAATTCGGGCAGACATTTGAAGGATTACAAATATAAACTATCCTGACTAAAATGTCTATGTTTAACATAGTAGTAACGAAGCCGAGGTGATGCAATAATGTCTAGTTGTTGCCACCTGCTTTTAAGCGGTTATTATTCCGAGGGTTTCTTACGGTTGAATGCCATGGCGATCCGCAGGTTGTGGCCCGCTACTTATCGGTGCCGCTGAATATAATTTGTATATCAACTTCTCAATTAGGTAGAAGGTGGCCTATAATTGTATTTTTAGTCTGTAAAGCGAAGTTAAAAGATCGGTCGTCTTATAGGTACGTTAATCTGGGACGGTGATATAATGTATCAGGACATTCTTCGTTGCAAATATGGGATTTTCCCTCATTGTTAGATTATCATTGATGTTAGTGGCAGATTTTTGTGACAGAGCTGCGTTATCAATATAGAGTGATCAAACTCATTGGTTTCGGAAGATGCATCGTAATTAATCTTGCTGTCGCTGAAATTGTTGAATCGTCTTCTGTGTTAAACACCATCCAATATCTCTTCCCTCTGGTGTATTTTAAGAGGGGAAAACGATCTCATAATGTAGCTCCGCTTTACAAAGACTAATCTCTCCGTTATTCACATTTGGAAATTAAAGTTTGTGATTGCTTTAGGAAGATGACAGGGCCGTCCGTAAATGCATTTTAATAAACGTTGTCGTTTTTGTTTAAGGCAGCAAGATGCATAGATGCATATGCAGTGACATTTAGGTCCAAAATGTT
>TRINITY_DN188045_c1_g1_i1:0-706
TCTGATTGATATGTATTCCAAATGCGGGAGCATTCAGATTGCACGGAAGTTGTTTGACAGAATGCCTAAAAGAGATGTTGTTTCATGGAGCGCAATGATTTCAGGCTATGGAATGCATGGACATGGTGCTGATGCCCTTACACTGTTTTCCCAAATGCAAGAGATAGGTGTCAAGCCGAACGATGTTACTTTCATTTCTGTTTTGTCTGCCTGTAGTCATGCAGGTCTGATAAATGAGAGTTGGGAGTATTTCCATTCTATGAATCGAGATTATCACATTGCACCAAGGGTGGAACATTATTCCTGCATGGTAGATCTTCTTGGCCGTGCGGGGCATTTGGATGAGGCACATGATTTTATCAAGAAGATGCCATTAGAGCCTCATGTTGGTGTATGGGGAGCTCTACTCAGTGCCTGTAGAATTCATTGCAATATCACGTTGGGAGAAATTGCAGCAGAACGTCTTTTTTATTTAGACCCTGCACATTCTGGATACTATGTGCTGCTGTCAAATATCTATGCTACAGCGGGCAGGTGGGGTGATGTAAAAAATCTTAGAATGATGATGAAAGACCGGGGTTTGGAAAAGACACCAGGGTGCAGCTTCATTGAAGTAGATAGCAAGGTGCATGCTTTCCTTGTAGGAGATAGATCACATCCACAGTCTGGGCAGATTTATGCAATGTTGGATTCCCTGGCTGGGAAG
>TRINITY_DN188047_c1_g2_i6:0-1614
TATGAGGATGAACATGGTCTCTGGGGAAACCAGGCTTCCAGCAAATATTGGAGACTTGGGATTTGGAGCTAGAGAATGTATGTATATTTATTATTTTCACTGTTTTGTTATAAGTAGAAAATAGAATGCAATGACATAGCAACGAGTGAAACTGGACTAACACTGCAAGAAAATATTTTTTTGGATTTGTTTTAACTTTTTATAAGAAGAGACTTCTCATGTGTGAATTTGGAATATTTGCAGTAAGAATTTTATTGCATTGAATGAGCTTGGAAGTTGTTAATCTATTTATTTCATGTGTATAATGTTAATTGTTTCTGCTCTCTATGCATTGAATTTCTCTGCACATTGTTATGAAAAGTTAGTCATCTTGTAAAACTGCCTTAATTAAGCATTGTGTCTGCTATGCTGTTCATGGAGATAGCTGTGCTTGAAACGAGCTAGAAATCTATAAATGAGATGTGATGAAGGGGACTAATGGAAAGAATTGAGCTGTGTTTTCATAGTAGAAGATTTAATTTTAGTGAAATCTCTTGGAACTTTGGATTTTGAAAGCTGTTTCCATAGAAAATTTGATTTTGCGTTTTTTTATTTAAACTGTAATATCTGATCTGTTTTCTTCAGTGACATATCTTATAGAATTCCTTGAATGAGAAAATTTGCCAGTGAGATTAATTACGAGTCGAAATGAATGGTTGGTAAAATTAGCGGTGTTATCGGTGTAACAAGTTTTCAAATTCGTTTTTGGTATTGGGTGGTTTACCCAATTAGGCTTTTCAAAAGCCTAAACATACAAAACGCAAAATTTTGAGATAAAATATATGTTAAAGGTCATGCTGTTGTTGTGACTAAAGAAATAGGGACCTACATTCTTAATTATACAGAGAATTTCATTTGTTGCAAAAAGGATGCATGATCCACAAGTTTAAGGCATAAGAACACCTTTGACAACTAATAGCGCAGCTCGCAAGCCATGCCAACTGTATTTCAGTTTCAGATTTGATAATTTGAGTTGTCAAATGACCCAACCAAATTTCTAGGGAAGCAGATCATGGCAGTATAGAATATGAAGGGTCTTTCTGAGTGTTTTGATGATAGGGATCTAGCACCTCAATTAGCAGAGTTGGAATGGACATGTCTTCTCAGACTAGATCTGGCTCGAGAAATTGAAGATTGATGGCTAAGCAGCTTTAGGGGATTAAATACGAGAAAAGTGTTAGGCATGTGTGAAACAAAGTCACTTATATAAACCTTGGAATATTGTATCATTGTCATTAGGATTCTCTATTAACTTTTACAACTTAATCCTTTGGTTATTGTTTTTGGTTATATTGGGGTTTTTCAGCTTGCTTCTTCAAAGCCATAGTGGAAAAAATGCAGAGTCTTCCAGGTATTTTGGTTCAAACACAGCTTGGCTCTGCTGCCAAACTAGGCCCAAGTCTGTCTCATGGCAGGTGACTCAAACTCTCCAGCAGTGGGTGGAAAACTTTACTGGTGTCAAGTAGAAATGCCAGAAAGGAAAAGAAAAACCCTCATTTTGAATGATTATATTTGATCAAGTTTTTTCCTATGCCGAGTCCAATACTTGTACCCTGGTCTTGTGGATTTGTTCTG
>TRINITY_DN188049_c0_g1_i4:0-544
ATTTATTGGCGCAGATGGCGAAATACATGGAAATGGTGGATGCCGGTATAAGGATCGTTACCAGGTTTCAATCTCACTGCCCTCAGACATCGCGCATGTATTATCATCCAACTTCCAACAACAAATCGCCCAAAAATGAGGGCGAGGGCGCCTCCGCTGGAGAAGGACTGATTGCTACCTCTCGTGCCTTGCATCTTCCTACATCTCGCGCCGATTCAGCGTTAGAGATCCTCTGCATCGCTGTTTAGGCTGCAATTTCTTCTGCAACGAAAACAATGGGATGAGGATTGTTTTCCCCCCACACTATTCAATAATTTCTCATTCTTTCAAATTTTCACATTTAAGCATGCCATAAATCGTTGACATTTGAGAGCATAATATGTTATTTGTCATCCAAATGTATTTCTCAGTTATTTCTATCCTTTATTTTCTCGACTTTAATGCATTAAATACTGGAAAATGTTGAAGTGTTGCAGCATTCAAGCCGCGGATTCCAATACTTGCAGTAATTTTCGATCCATTAGTTATTTGGCGCAAAAAAAAA
>TRINITY_DN188053_c3_g1_i1:0-209
CAACTACTATGAAAGTTTTTTCAAGGAGACATAAATGAGCAAGCAAATTGCCAATAATAGTGCACTTTCCCGTACTCAACAGACATGATTATTTAGGAGAGTTAATTTTTCAGTCACTTCCTGTTGTTTGGTGTTTGTAAACATTAGTTAGCCTAAATGTTTGCCTTGACTTGCAATGTAACCTAGATTCTGTTTGGGAGGTTGTGCTT
>TRINITY_DN188065_c0_g2_i1:0-245
TCGCGCTCGATTACTCTATAAGTCTCGGTCATATTTGTTTCGTCCAATGCTTCAATTTTCTCGGATGCATGGGTCGCCCCTTGCATTCCTTCTCCGTATTTCATTTTGCGGATGGTGCCCACGTTACCATCTCCGATGACTTCAATGCTTTTGAAATGAGAGGGCATTATCTTAGGAAATAAGGTTGCAGAATCCTGAATGGCACCCCACAGTTTCTGAGCAGAAACCTTCAAATCTATCTCCAC
>TRINITY_DN188065_c1_g3_i1:0-610
AACGCAACTCCCCCAACAGAGCCAATCAAGGAAGCAGCCATCAGCACTTTTAAGGCTGTGGAAGGATATCTGCTGACCACAGCTTGAGTTTCACATGGACGATATCATGTTTGGTATAATAGAATAATGGATCACAGTGTTGATTGCCACAACCTTGTCCTCCGCAGTCTCTTCGCGCAAGGAAATGGTTCCATGCTGAGAGACTTTTTATATAATTGGATATAAAGTTATTCATATATTTCTCATATTTAGATTCACATCTTTGTTTTGCATCCATTGTTAGGGTTTTAAGCCTGTGGATATATTTTGGGTTCAGCCATTGCATATGTGCAGCTCATTCACACGAGGTTACCAATCCAATTTCTTTAAGATTTTTTTGTTTGTTTGCATGTAGCTTTTGGAGTCAATCTAAAATTTGAGAGATCAACTACGTTTGGAGGATATTTTGTTAATCTATCGCCATCCAAACTAAATTAAGCATATGATATTGCTTACTAATTATTTGAAAAAAACACACGCACACATTGCTGTAAGACAGCATGGGCTGCACATAAAATATTCACTTGACAATTGTCTCGTCCTTTCATTGTATAAGAGCACTACTTATCCC
>TRINITY_DN188072_c0_g2_i1:0-447
GCTCTTACTAATCAGGCTACCTGCGTCGAAAGTCTCCAGGAGGGCAGCGGAATCCTGCAAAACATACTGACTAAGACTGTGCTTGGTGTGTCACGAGTTGTGAGCAATTCTTTGGCTCTTGTCAAAAAGATTCCTGTTATTGGCAAAGATTCCAAGAAGCCTCCTGTGCATAACCGGCGCCTGTTCTCCAATCCAACGAGTCATGAGAGTCGCAATCAAGTTGATCTAGATGATGATAAAATTCTTTCAGATAGTGGATTTGCAAATGATGGATTCCCTTCATGGTTGGCTGCTTCAGACCGAAAGAGACTTCTTCAAACCGCTGAAGCAGCCGACAATGTCGTTACGGTGGCTCAGGACGGCAGTGGTAATTATACCACAATTACTGACGCGCTGAATGCTGCTCCAAACAAAAGTTTAGATAGATATGTGATACATATTACAAAG
>TRINITY_DN188074_c4_g1_i1:0-959
GGCCATCGCATTTGGGCTTATTAGCACAAGCCCTGGGACACCTATACAGATTACCAAGAACCTCCGTGTATGTGGTGACTGCCATATGGCCATTAAATTTATGTCCAAGATTGTCGAACGAGAACTTATTGTGAGGGATACAATTCGCTTCCATCATTTTAGAGATGGATTGTGTTCCTGTGGAGATTATTGGTAGTGTTGATATAAATGAAAGCACAGAAGCATGTGAAACTACAGACTTTGCAAATGACTGAGCTGGCAGCTCTGTTATCCTTTTATATTTGTTATATTATGATGCAGTAATTGGGGGTCCAGGGTATAAAAGTTTGAAAACAAAAGAGAAAGTGTCTCTTGGTCTGTACATGGCAAATCAATATGGAAATCTTGATAGAGCAAGAAAATCAATGCCATGTTCCCACACTCTTCCCCAACAAAATCACAAAGAGAGTATTTAGTAAAGGTTTTGGTCAATGTTTATAAAGAAGAACCTGTCTTAGCATGCCAGGTTGTATGTTTGTCTGGTTACAAGAAACTGTGACAGATTAGTGTATCTCATATCCCGATCATTTCTAAATGAAAATCTAAGTGGAAAGATTGCCGTATCCTGCATCTGGACTCAGAACCTGCAAAACGTCCTGTTCCAGAAACTACAGTTCTTTCTTTCTTCCACAAATATGCCTCATAGAACCACGAATTTTGACACTCTTGCTGCCTCTATCACATGGCTCAGGTTCGAGTTCAGATTTAGCATCCATGAAATTTGGATAAAATTTGAATTGTTTGATGAAATTTGGATAAAATTCAGCATTACCTTTGACTATATATAAATTTCAAAATATTGTATATCTATCTATCTATCAATCTATATATACACACCAAATTTCAAATAAAAAAAGGATTGAAATTCGTTGGGTTCACTGAATTTCAGAGGTAAACCTCAAAGCTAATTTGAAAAAAAC
>TRINITY_DN188074_c6_g1_i1:0-246
GGCGTGTATAGTGCACTAGAGGATATTGCGTCTTGCTGAAGCTACTGATATCATTGGAAAAGCATGGTTGATTGGATGCAAATGCCTTTCCGGGGAGACCCTGCCCTTTCTGCAAATGGTGTTCAGTACATGCATCCCGAAATCCCCACATGTGAGCATCAACTACATAGAATGCTGAATCAATTGTAGACATACAGACTTGTCCCATGCAACTTCCGTCAAAACTCGCACAATTTTTCTTCTTGC
>TRINITY_DN188076_c18_g1:0-3360
CATTATTGTTTTCCATTATTTCATTGGACATCTGTCTCTGGCTGTATCATAATGTTGGGTGGTGCTGTTCCAATTGCATACTAATAAAAGAGGGGTGGCTTAGCATTCTAAGAATTAGTTGATCGCTTTAAGTTCTTCCTTTTTGACTGACAGTGAACTGTATTATTTTTTGTTTACCTTTTTGATTGCTTTGAGGTTTTAGCCACAACTATCTAATGTGACTCCTGTGGTTTTATCCTGACTTGCTATGCTTGTGCTTCTTGTCATCGTGCTGGCAATGGTTGGCATGCTATAACTTTACATTGAGCTAAATCCCAAACCCTAATTGCCAAAGTGATTGATGGCTGAGATTAGATCTTGCCTCACTTGAGATCAAGGGCCGAGATAAAAAATATTCCCTAAATAAATTTATTTTTCCTAAGTTTACTTCAACTCAGTAAGCCAACATAACAATTATGTGCTTTTATTAAGTCTAACTTAAGCTAAGTTACAATAGTAGCTTGCTCACACTAAAGCAAGTGTTTCAAGGAGATGGGTGATTTCTGCATGCCTAGACACTTAGGCCTGTGTAGAAGTAGCTGCCCGGGCTACAAACGTCAACAGTTATCCCTTGGGAGTAACACACTGCCATTTTCATGGAAATATCCTCTTTCCTTGGAGACACTTCGATGATTAGGGACAACTGCAAAGTTTTGCGGTGGACAGTTCAGCTGGCTGCTACTGGTTTTTTGTGGAAATGCAAATGTAAAGCTAATTTCATGAGGAAGCATCCCCTCCTAGCTTGGAGGGGGCTGGTGGGAGACTGAGGATTTTTAAGCAGGAATTGGATTGCTTGTAAAATCCAAATTCTGTTTTTCTGTTAAGGGCACAGGTTCATATGCATGTCATTTGAAGATGCCTATCTGCCATGACTTTTTGGGTTATGATTTCGGGCTGAATTTAACTATATTTTCACAGTTTCATGTTCATGAAAAGATCCTCTCCTTGGAGACACTTGGATGATTAGGGACAGCTGCAAATTTTTGTGGTGCACAGTTCAGCTGCTCGTTATTGGATTTCTGTGGGTCAAATATAAGACTACTTTCATGAGGAATCATCCCCTCTTAACTTGGGCGGTTGAAGCTAATTTAGCAGAAATTGGCTTTTCTTGTAAAAGCCAAATGCAGTTTTTTATGCAAGGGCACAGGTTTGTATGTTGGCATTCCTGGCTCTTTTAAGAAAGGGAATTTCCTGGTAACCTTGTTAGGTTGATGTAACTCTTTGTTCCGTGAAGTGATATATGATACATTTCTCAAAATAAATATATCATACATCTTTTCCAAAGCTATATTATAGATGAAATTGGGAGAGTTTGATATCTTTTGTGACAAGGTGGTTAGTTAAAGTGCCTAATAAATTTGAATATGGAGACAGAATAGAATCAAGACTCAATATCAAGTTCAACATTGGAGTAATATCTCCCTTTATAATTTGTGTTGCAAAAATATGATCTTTTGAGGTATGCCTCTAGTATAGTTTGAAGCTGCTAAACTATCCAAGGTGGAAACAAAATTTTGTTTTAATAACTGAATTAAAATGGTCTGGAACTTTCCAGGATATGTTTTTTTTAGGTATGGGTTCTGCTTGCCTTTGTATTTGTGCGTCTACTACAGCTGATGTAAAGTCCGGGTTTGGTGTGGAGCTGAACTTTGATTTTGTTCATGCTTCTTGTTTTCAAGGCCCTAAATTTAATCTCTACACTTTATCTGTTGATGTTGGTTCAGTCGTGGAGCAATTGTCACAACATTTATTGTCTGCTATGCCCTTACGTCATTTATCTCTGGTTACGTGAGTGGAGGGCTGTACTCACGCAATGATGGTAAATGTTATTCTGACACTGAACTATATTGTGATATGCAAATTTCAAGTTCAATATTATGATTTCAGGTGGATTGTGGAACATTTTTCAAGCATTTGCAGGAGTTTTGTGATGTTCAATTTTCTTTCTTTATATGCATCTTTTACAGGTAAGCATTGGGTCAAGTCAATGATACTTACAGCCTCACTCTTTCCATTTTTATGCTTTGGAATTGGCTTCACTTTGAACATAGTGGCTATATTTTACCGATCCCTGGCTGCTATCCCTTTTGGCACTATGGTGGTGGTATTTATAATATGGGCTTTTATTTCATTCCCTTTAGCACTTTTGGGAACAGTTGTTGGAAGGAACTGGAGTAGGGCTTCAGATAATCCATGCCGTGTGAAGAGTATTCCTCGGCCAATTCCTGAGAAAAAGTGGTATCTTACTCCATCAGTAGTGTCAGTGATGGGGGGTCTGCTTCCATTTGGGAGTATTTTCATCGAGATGTATTTTGTTTTTACCTCATTTTGGAACTACAAGGTTTACTATGTATATGGATTTATGTTGCTGGTTGTTGTGATTCTCCTTATTGTCACCATTTGCGTCACTATAGTTGGAACATACTTCTTGCTAAATGCTGAAAACTATCATTGGCAATGGACATCATTTTTCTCTGCCGCATCAACAGCTGCCTATGTGTATCTCTATTCCATATATTACTACTATATGAAAACAAAGATGTCGGGATTTTTCCAGACAACTTTCTATTTTGGCTACACACTTATGTTCTGTCTTGGTTTGGGAATACTCTGTGGAGCTGTTGGTTATTTGGGCTCCTCATTGTTTGTTAGAAGAATTTATACTAACATCAAATGTGACTGAGGATAAGATGGTAGAGTTCGAACGACAAACAAATTTCATCAAGTTGCACAATGATGTCATCCTGAGCCGATGGTAGAAAGGTCAAAATTCTCCGTGTGGAGTTCCAATTTATTATAGTTTTTGCAGGATCTTTTACAGCCTTCTAATTATTGTAGTCTACATTTGCATTCAAGGTATAATTATTTCAATGCTGTATTTGGACTCTGGAGTAGTTATTGGAATTTGAATGCTTTGAATGCTTTAACAGCTAGTAGAAAATGAATTCTTTCACAGAATCTGGAGTGACTTCTTAGCTGGTCAAGTTCTCATTCCTTGAAATCAATTACCCAGTTTTAATCAGTGGGCAATGCTGACCTCAATGCATGTTCCGTTCATCCTCAAATATGGGAGGATAATGGTAGAAAATATTCATCTAAGAAATATTTTTCACACAAATGAATGACCATTTATTTGAGCATGTGTTCTGTTAGCGGATCTGTTCACAGTTTTCACTTCTTTGCAGCTTAGAATTCGCAAGTGAGTTCTTGTTAACTGTTGTGTATTCTACAAATTCTTTAGTATTTTTCTGATTCATCTAGCATTGATTTGAAATCCCAGGTTCATATGTTTTAATGCATCAATATATACTTTGGTTTCCC
>TRINITY_DN188083_c5_g1:0-4147
GAAACGGGAGATCTCTTTTTTGACGTATGAAATCTAAATACGTCTAACGCGAGATTTTATCTTACGTGAAAAGTGTCAACCAAACTGACTCTTTGCCGTCCGGACTTTAGCCATATGACCGTCGTCTGTCCCTTCATAAAGCCATAAAGCCATTCCACCACGTCTCCACTATTAAGCCGTCATTTGCATCTCAAGCATTTTTGAATAAGCAGGCTCACGTGGAGATTAAAGAAGCTCTGAGAGGTTTTGATCGAGCAGAAGGGGCAACATGTCGAAGAATGGAAAGGGAGGCCCTGGTAGAGCTCTGGTCAAGCATCACAATCACCTCGTCACTGAAGCAAAGAAGCAGGGCTATGGTAGAACCAAGCGCGTCTTGGAATCAGTCACAGACGTCAAGGATGTTGAAGTCGTCATCGAGGAAGCAGAGGAGGCCGGCCGCCTATTCTCCGCGCAAAATCCAGAGCCCAACCTCCTTATCAGCCTTGATTTGAATTCATCAAATAATGGGTTGACTCCGAGCGAGAGAAAGGAACAGCAGAAAGCAGAAGAGGCACTGTATAAAGACAGTATCCAAATACCTAGAAGGCCACCGTGGCATGCTGAGATGCCTACAGAAGAACTTGATGCTAGAGAAAGACAATCATTTTTGAATTGGCGCAGAAATCTTGCCAGGGTGGAGGAGAATGAAAAACTTGTATTGACTCCCTTTGAAAAAAATATCGAAATATGGAGGCAGCTTTGGCGAGTGCTTGAAAGAAGTGATCTAGTTGTTACAGTGGTGGATGCCCGCAATCCGTTGTTTTACCGTTGCTGTGATTTAGAGGTTAGTGATCTGCTCTTCCTAACTATAGCACCATAACATAACATGAAGTTGTACAGTCCTACAGGAAGAGAAATAAACTGATTCCTTTATTTAGGCCCAAAGGCATTGTAATGCTATACTCTCACTCAAGTTACAAATTTATTTCATATGATGATTTCCCTGAGCAATGTACATGACACATCCTGAGCTTGTGCATAGAATATTTCTGAACTTGTGGTCAGACGATATCTATGCATCTGCATAAACCACTGCAGAAAATAACTAACTGTAAAGCCTTTCAGTGGCATGTATCTACTCAGGCTTCCAAGGACTCTAACAAGTCTCTGTGATGGTTAGCATGCAAAGATGACGAAATTGCTGGAAAGTACTACCTGATGCTCTACAAGGATTCAGGCCTGAGGAGGACCGAGTGTTGGTGTATCATGTGTATGACCATACTCTTGAATTTTTTGCTAGGATTTTCAATGCTGAAGCTACGGTATCTGCTAAATCCCGGCAAGTGCTACAATTTTCAGTTCACATTTGCAGTTGCGGGCTACTGGGGGGTTGGCAGCACTAGCTTTCATAGTACTAGAAGTTTTAGAATATAGCCATTGCTGGTTGGCTCCACTAGTCATTCATGTTGGGTGCATGATGGCTGTTCATATCCTCCATGCTGAGCATTGTTAAATTTTGACAAACTATGCATGCTGTTCAGGCTTCAGCGCTTTAGTGTTATTTGCAGTCACCTCACTAGACAAGCTGCTTGATGACAGCCACAAAGCTCCAGTTGATATGCTGCTCATCGCTGAACCAATAGGCAGCTAAACCAGATGTCCTTCAATTTTTCATCCCGGTAAAAATGCCAAAAACAGCCATTAGTGGCATGAATCATTTGTTCTTCATCTGCTGCAGGATGATTTACATAGACTTCTTAGATGCACCAATACAAACAACTAGGTTTCATTTTAGTGAGTAAAATCTACCATTTGTTTGCTCATCTGAAGTTCAGGATCCAGTGTTCTGTATGCCATACTTTCGAGTGGATGGGGGGCTTCTGTCTAAATATTACCATATAGTTGGAACTTGAAAGGGTCTTTTGACTTGTCTCTGCTTTGAACTGCAGGCATATGTACGAGAAATTGATATTCACAAGAGGACAATGTTGCTTGTCAATAAAGCAGATCTTTTACCAGTTCATATCAGACAAAAATGGGCAAAATATTTTTGTTCACAAGGAATTTTGTATCTATTCTGGTCTGCTAAAGCTGCTTCAGCAGCTTTAGAGGGTAAAGATCATACGAGCCTTTCAGAAAGTTTAGTCAATCCAGAGGAGTTGCACAAATTTGGTGTTTCTGCTGAGGACATCAAAATTTATGGTCGAGAAGAGCTTTTGAGCCGCTTGCAAAAAGAGGCAGAAGCAATTTCAGCAATCAGGAAAGCTTCGACTGAAACCAATAAGCAGGGTCAGCCAATTTTGAACCAATCTTCAAATTTTGATTCAGCTTACAGTGAGAGTGATGTATTGATTAGTAACCCCAAGGTGCTCGATTCTGGTCCTAGGCGCGTGGTTGTAGGGTTTGTTGGCTATCCTAATGTGGGTAAAAGTTCCACAATAAATGCATTGGTTGGACAGAAGAAAACTGGTGTCACATCAACACCTGGAAAGACCAAGCATTTTCAGACACTTATAATTTCTGATAGGCTCATGTTGTGCGACTGTCCTGGTCTAGTTTTTCCCAGCTTTTCAAGCTCTAGACATGAAATGGTTTCTTCGGGTGTGTTACCTATTGATCGGTTGACTGATCACAGGGGTGCAATACAAGTTGTAGCTGATCGGGTTCCTAGAAGTAATTTTGAGAATATTTACAAAATATCTTTACCTAAACCTAAACCATATGAACCACAGGACAGGCCTCCTGCGGCATTTGAGTTGCTAAGGACATATTCGCAGTCCCGGGGATATGTTGGGACAGGGGGCTTGCCAGATGAGACACGTGCAGCCCGTCAAATTCTGAAGGACTACATAGATGGGAAGCTACCTCACTTTGAATTACCACCAGAGGAAGCATGCAGCGGTGAAGATGAAGAGACCAGTTCCACCTCTCCAACACTGCAAACAGAAGACTGTAGAATGAGAGCAGAGGAGGCAGTTTTGGAGCTCCACAGTGATGAACTAGGATCCTCTGCTTCTTCTGCAGAAGAAGAGGGAGGATCGGACCTTGACAGCCAAGTTTATTCGACTGCAAGTAAAGAAGTGGAAACAAAAGGGAAGCTTCTAAGTGTCATGGGCAGCTCAAGTCTAGAGGGTGTCCTACATGACCTTGATTCATTTGATTCTGCAAATGGCATACAGGCTGCTCCTCCTGGAAAAGGGGAAAACAGGAAAAAAATGCATGCTCCACATAAGATGCATAAGAAAACTCAAAGGAAAAAGGATCGTTCTTGGCGGGTGGGTAATGATGAGAGTGATGGCATGCCTGCTGTAAAAGCAGTTGAAAAGCCAGTGAGTTATGGTGCATCTAGATTACATTACTAATGCTGCGAGTGTAGTTAGTGATTGCAGCAATGACATGGCTGCTGCAGAAGTATTAAGTGCTAAATGTTTTCAGAATGCAAATCTTCTGGAGAATTATCCACAGTAGTCATTTTGTAGGTCAATGTTTCAAATCCAGGACAGTTTCATCATCCATTGAGTCAATGGTAAGAACTAAATGTTGTTATTGTTTGCAAGTAAATTGAAAACGTTATATGGGTGTAACTTGGTATCCTACCATATCTGGGTAGAGTGCTCAATACTACTGGGGTTATCAGCTACACCCTTTATTGGCAAATTAGGTTGTAAAGGTGATATTTTTACCTTGTATCCAGTTTTGACAATATATTGCACCTTTTTTTTTTTACATTTACCTTAAATGTCTGTTGATGGCCTGAAATTGTCAGATAGTATGATCACTATATTTGGCATACATGCTGTGATACAATATGACATGTTACCAATCATTGTGTCTATGAGGTGCTAAAATAATAGATATGAGGGTGTGGGGTGGGATGTAAGTGAAATGAGACTTTTTACCAGTTTTGCATACAACTACAAGGGACTGGACAAAGGCGTAAACTGTATATTGTAGTATGCCTTTGTTGCCAGTCTTTCTTTATCTTCAACAGTACATGATTCATTAATTAGTGAGTGAAGGAATGTGCTGAGGATTTAGTTAATTCTATATAACGTTCTTGTGTTCAAAGATCGTTCAGCTTTGGATGCACTAAGCCCATTTCATACTTGAGATTGTAAAATAATCTGATGGTTAAATTTATATATTGTGGTAACAATCGTAAAAAAAA
>TRINITY_DN188086_c1_g1_i18:0-318
CATACGACGGGGGAACCCTCTTCCCCCATGGTCGATCAGTATGGCCATAAAAGGGACGTGGAGGCGCTTCTGAGCTTCAAAAGGGGCATCATATCAGATCCATATGGATCGCTCTCCAACTGGACGGCCCATAACTCACATAACGTCTGCCGTTGGAACGGAATTTCGTGCACACCAAGCACAAAACGAGTAGTTGCAATTTCACTCTCTTCCTGCGGATTGAATGGTACGCTATCCCCGTCTATTGGCAACCTCTCTCTGTTGCAGACTTTAGATCTTTCCTGGAATAATTTCAGTGGAAGAATTCCACCGTCTATT
>TRINITY_DN188087_c4_g3:0-779
ATGGTCACTGGGTTGGAATTTTCTTATTCGCAGGCCCCTGTTTCTATGAAGTCAGTTGTTCAAGCAATCTGGTATCTGACATCTGCTGAAGGTTTCTCTCCTTTCCTCCTTTTATCTAATTAATATGTATCATGTGTAATTAGTCACACTGTTGTATTTATTGAATATTCAATATTGGGTCCGATACCGATTAAATGTTCTGGTGTCAACAGGTGATTTGATCACCATTTTAGTTGTGGGTATCATTGGGAACCAGCTATCAACAGCAAATAGGTCGTTTTTATTTGCAGCAGGAGGCATTGTTGGTCTGGTGTTCATGATATGGCTAGGTGCTTGTTTCAAAGATGCAGATAATCCCATCGCTGAAAAAGACAGCGGGACTGTTAATTCAGAAGTAGAGTCCAGCATCATGTGAAATGGGAAAACGGGCTAGCTTGTCGAACAGGGCAATAAAACTAGATTTCTTTCAAACACACTGTTTATGTACATTATCGCTGCCCTGTTAGAGGCTGTCCAAACTTTGCAAGGATTGTCTAGAAATTATGTAAATATAAGCCGTTGTCATTGCACCAAAAGAAGCCGAGTGCTTATAGCCCTGCCTATGTGGGAAATCCTCATTACTTTCTTCCCGTGTAACACTAAAACAAACTGTGACATAACATAAGAAGAGGCCGAATATATATTTATACATAGACATTAGCATGGATCGGTATCAACTTCTGATCTGTTTTTTTAATCTTCTTTGCCTTTAGCAAATTAATCATCAAGATGGATTTATG
>TRINITY_DN188102_c1_g2:0-3610
AAGCTTAATAAATAAAAAAGCTTGAAGTCTATTTACCAAAAGGAGATGCTTGTCATCATACATGCATTAACGAAATGACAATCATAAACCTCAACGGGTGTGTATGTATAAGCCTCGTAGTTGGGCTCGCCATCATGAGATTGCCAATCGGATTGAATATCCGGTAGTCTTTCTGGAAAACATGGACCTTACAAGGACAAAGACGAACATGATATCAAGTTTCAAATTGTTGAATACTCTGCGCCACAACTTCCCCATCACAAGCTTCAGCGGAAGAAAAAATAAAAAGGAACAGTGCATTCATTTTTCCAATTTGGGGTGGCGGGGTTTAACAGGCAGAGTTGGAATTTGCAGAATTCGACAGGTTAAACAATTGGGTTTCAGAATTTGCAGAATTCAGAAGTTAAACAATTGCGTTTCATAATTGGGTTCCATAAGATCTCATTAACACTTCGTAATACTACAGAATCTTTTTGTGCCAGAGATCTTCGATCCCATTATTGCCGCTTTATATTCTTAAATGCAACTGATGATAGTTTGAAGCTGCCAGGCATATTCTTGACTACATCTTTATTTATAGAGTAATTGATATTGATATGAGCATGTATATTGATTCTGAACATGCCCAGATAATATTATTGATTCAACTTATCATGTCTATCGATTCTGAGCATATACCCAGATAGCATATTTGATTCAAACCTGGCATGTTTATTGATTCTGTACATACCCATATCATCCTTTTTCATGCAAACGTGGTATGTTTGTTGATTGATTCCGAACATACCAGATTGAAACTTGCCATATATATTGATTCTTTGTGTATTGAATTGATTTTTGGATTGAAATATTGCTTTATAGAAAACCCAATGGGTGCTTTTATCAAATTTTGTTGTTACGTATTAGACTCTGAACCTTACATAATTGTCACTTTGGATTCAAGCAATGGAGAATCCATCTGCTGCTCCTTTTAGAGGAATTCTAAGAGACGTTAAAGGAAGGCTGCCCTGTTACAAACAAGATTGGGTCCAAGGACTCAATACAGGAATCAGGTCAAATTATGAGTTTTTTCGATTTAGCTTTTTCAAACGTTTGTATATGTCATGGTCTTGGTGGATCATAAGCCTGCAGGGCTTTTAGCATCGTTGGTATATTACCCATAAAAGAAAGATTAGCCAGGCATCTCAGAACTTTGTTTTCTTCATGTTATAGATCTCAAGTTTTCTCTGTAATATTGAGTGTTTTGGCTTCTGTATTCATTTTCATTCATGGTAGAATTTTGGCGCCAACCACCTACATCTTCTTTGCTTCGGCTCTTCCTGTTATAGCATTTGGGGAGCAGCTTGATAGAGCCACGGGTAATTCTTAGTTTTCTTTATTAGCTTCAGTGTCAATGTTAAATCTAATTTTTTCTCTGATAAATATATCTAAACGTTCTGCTACGCCTATGGTATTGTTAGATGGGACCTTAACTGCTATTCAAACACTGGTCTCTACTGCTATTTGTGGAATCCTACACGCTATTTTTGGTGGACAGCCCCTGCTAATTCTTGGAGTTGCAGAACCCACTGTCCTCATGTATACATACATGTATAATTTTGCAAAAGGCAGAGATGATTTGGGACATAAGCTGTTTCTTGCATGGGCAGGATGTTTGGGACTTCAACAAAAGTGATGGCTTGTGTGTGGACGGCGTTGCTTCTATGCCTTCTAGCTATTTTCGGTGCCGGTTCAATCATCAACAGGTTTACAAGAGTGGCTGGAGAGCTCTTTGGCATCTTGATTGCTGTCTTGTTCACGAAGGAGGCTATCAAGGCATGTGCACTTACCATCCCTGTATCTGGGTGCCAAGTTTTCACTATTTTGCTGAAATTCCATATTAAAAGAATCCCGTTGAAGTTGTGTTTTCAGGGTTTGGTAGACGAATTTCGTATACCTGAAAATGAGAACCCCGATGTCGATCAGTTCAAATTTCCATGGCGTTTTGCAAATGGGTTATTTGGGATTGTTTTATCTTTTGGTCTACTGCTCACAGCCTTAAAAAGCAGATTGGCTCGATCATGGCGATATGGCACAGGTTGGTTGAGAAGTTTCTGTGCAGACTACGGAGTACCCGTGATGATTGTGGTGTGGACAGCAATCTCATACAGTGCATATGATAGTGTACCCGCTGGAATTCCTAGAAGGCTTTCTAGTCCTAATGCCTGGGCTCCTAGTGCTTCATCCAATTGGGCAGTAATTAAGAAGTGATTGGAAGCCCCTTTATTCTTAGGATGATTGTGTACCTTCTTGTTTTTTTATTTATATAACCAAGTATTCAATTATGGTCTCTTTAAGTGTTGACATTAAACTGGCAATTTTGGCAGAGGATATGCATAAAGTTCCACCCCTCTACATTCTAGGTGCATTTATCCCTGCAATTATGATAACAGGGCTGTATTTTTTCGATCACAGCGTGGCAGCTCAAATGGCTCAACAGAAAGAATTCAATTTGAGAAATCCTTCGGCTTACCACTACGACTTACTTTTATTGGGGATTATGGTGTGTGTTCTGGTCTGTCTCTAGGATCAAATTTTGTTTTCCAATTGATATTTGCATCTATACGGATGTTAAAATTGATTTTTCTACAATTTGTTATGGGTTCGATCCCCTAATTCAGGTGTTTTTGTGTGGATTACTTGGAATTCCTCCGTCTAATGGGGTATTACCGCAATCCCCAATGCATACAAAGAGCCTTGCAACTCTGAAGAGACAGGTTGGTAATGTAATTATTAAGCACTAATAATAGGAAGTCTCCCCCCTTCGATTTACATTGTATAATAGGAAGTCTAATCACAATATTTCATTTGTATCCTGCAAATGTTTCACATTTTGCATCCTTCACATAGTAACGTTTTACATGGGGTTATTCCACCTTTTTACTCGGTGGATCCAGCTTAGAAAAATAAAAAACTTTAGACACTCCTCACTGATTTATGAATACAAGCTGGTCTTCACCCAGTTTATTGCGTACTTGCAGTCCCTTTAAAATCATATGAGATTGTTGCTTACTTATTAGAATGGTCATGAAGACATATTTCTTCCTTCGAACAGTAAATAGAACCTGATCTAGATACTTTGGATGCAGATAGTGCGGAAAGAATTGGTACAGAGTGCTAATAAATGCAAGCAGAAACAGGCTAGTGTGTCAGAGATTTATGACAATATTCAGCAAGTGTTTACAAAAATGGAGATGAATAATATCCATCACCTTCCAAACCCGGCACTGAAGCAGCTGAATGAGTTAGAACAATTTAAGTCTATAGACTTGAGGAGCCTGGACACCGATATGAATGGAAATGCTTTCGACCCTGAAAAACATGTTGATGGTTTGCTTCCAGTCAGAGTTAAAGAGCAGAGGCTGAGCAATTTAGTCCAATCCTTGCTTGTTGGTATCTGTGTGGCTGTGATGCCTGTTATCAAAAAGGTCCCTACATCTGTATTATGGGGCTACTTTGCTTACATGGCAATAGAGAGTTTACCAGGGAATCAGTTCTGGGAGAGGTTTCTTTTTTTCTTTATTACACCATCAAGGAGATATAAGGTGCTTGAGGATGTGCATGCATCATT
>TRINITY_DN188106_c1_g1:0-4803
CAAATTCATTGCTATGATATTGTCTCGGTAGGGCATCATAACTGCTACGTTAACAAATTTATGTTTTTTTTTTTTCCAGAGTAACATAACACATTCACCTCCGTGGGGCATTAGATAGCATAAAGTAATGTTCACACAATCTTGTAAGAGCTAGGGCAAGCATACAAGCAAGTTTCCGCCTAGGCAGAAGAAACCGGGTGCAGCGTAGGTAGGATTGATGAACCTAAGTTGTGCTACCGCATCTTCGTCATCGTTGGTGTTCAAGAAGCTCGTTCACTTCCAGTCACCTCCTCGCTCTGTGTACAGGCGTTGGAGGAATTTTTCATTTGAAGTGAGGAATAACAAAATCAACAATATGTGGGGGAACAGGGGATCTAATACTCAGCGAGGACGAGGAGGTGGCGGAGGAGGAAGAGGAAGGGGAAGAGGAGGAGGAGGAGGCGGTAGAGGTGGCGGAGGGCAGCAACGATGGTGGGATCCAGTGTGGCGAGCAGAGCGTCTCCAGCAGATGCGGCAGGAGGTGGAAAAAGTAGATGAAATCGAGTGGCGGAGTAAGATGGAGAAGCTCAAAGTTGAAGAACAGCAGGAAATTGTTAGCAGGTGTAATTATGGAAGAGAAGGAATTAGTATTCTTGGAGACATGGCTCAACAAATGGGTCTTTACTTTCATGCATACAATAAAGGAAAAAATACAGTCCTTGTTGCAAGTAAGGTACCATTACCAAATTACAGGGCAGATCTTGATGAAAGGCATGGAAGCATACAGCGTGAGATTCGAATGTCGACTGATACAGAGCGTAGAGTGGAATATGTGTTGTCAAATGCTAAAAGTACTAGTAATTCTCAGAAAACGGTTGGGGGATCAGGTCAATGTAATTTCAACCAAATATCTGCTCCTAGTTTTGAAGGATACTGCTCAGATATGGAATCTGATGCCAAAATAGAGAAGCTAAATATCGAGCTACACAATAGACAACAGCACCTGAAGGCTAGTTCAGCTGTAAAGGCTCTGCAGTCGTTCAGAGAAAAACTGCCTGCTTATACAATGAAAGATGAGCTACTACATGCTGTTGCAAATAATCAGGTACTTGTGGTTTCTGGAGAGACTGGCTGTGGTAAAACCACTCAGCTACCTCAATTCATTCTTGAAGAACAGATAGAATCTCTTAATGGTGCCCAGTGTAATATAATTTGCACACAACCTCGGCGGATATCTGCAATGTCTGTGGCTGGTCGAGTGGCTTCTGAAAGAGGAGAATCTTTGGGTGAGACCATTGGTTATCAAATCCGTCTTGAGGCGAAGCGATCTGCACAAACACGTCTGCTATTTTGCACCACTGGAGTGCTACTTAGGCGTTTGGTTCAAGATCCAGATCTTAGGGGAGTCAGTCATGTGTTGGTGGATGAAATTCATGAGAGAGGCATGAATGAAGATTTTCTAATAATAATCTTGCGGGACCTTCTTCCTCGTCGTCCTGATATACGCCTTGTTTTAATGAGTGCAACCATCAATGCAGAACTTTTCTCTAAATATTTTGGTGATGCACCGATGATTCATATACCAGTCAGTATATTGTAATTGCATTCTGATATAATTCTCTCTGGGTGGTTTATTTTATATTGCCTTGTAGATTATATTTTTTCCATGAACAACTAAGATGGAGCCAGTGTGAGTTTATTGCAGGGTTTCACTTTCCCTGTCAAGGAGCTCTTTTTAGAGGACATTTTAGAAACAACAGGTTACGTTGCAAGTTCCCATGATAGTGCAAGGAGAAAACGAAAGCAACTAGAGAAGAAGAACGATCCTTTGACTGACATGTTTGAGGAAGTTGACATCGACTCTGCGTACAGTCAATACAGTGTGGGCACAAAACAATTTCTTGATGCTTGGGATGGAAGTCAGCTTGATTTAGGCCTTGTATGAATCAGTAATAGTATATATTTGTCAAAACAAAGGGGACGGTGCAATTCTTGTTTTCCTTACTGGTTGGGATGAGATTTCAAAACTACTTGAGAAGCTTAAAGGAAACCGGTTCCTGAGAAATCCAAACAAATTCTTGTTGTTGCCATTACATGGGTCCATGCCTACAGTAAATCAGCGAGAGATATTTCAGCGACCGCCTAATGGGATGAGGAAAATCATACTTGCTACCAATATTGCGGAGACAAGTATCACAATAGACGATGTTGTTTTTGTAGTTGATTGCGGGAAAGCAAAAGAAACAAGCTATGATGCTTTAAACAAGCTTGCTTGTCTCACCCCCTCCTGGATCTCAAAGGCATCGGCTCATCAGAGGCGAGGACGAGCTGGACGTGTTCAACCTGGAGTTTGCTATCACCTATATCCAAAGATCATCTATGATGCCATGCCTCTATATCAGTTGCCAGAAATTCTTCGGACACCATTGCAAGAACTTTGCCTACAAATCAAAAGTCTGCAGTTTGGAAGTATTTCTGCCTTCTTATCTAAAGCCCTTCAGCCTCCTGAAACTCTTGCCGTTCAAAATGCCATAGACCTTTTGAAGACCATAGGAGCTCTTGATGAGATGGAGGAACTAACTTCATTAGGGCGCCATCTTTCTACATTACCATTGGATCCAAAAGTTGGGAAAATGCTTCTTATGGGAGCTGTTTTTCAGTGTCTTGAACCAGCATTGACAATTGCTGCTGCTCTAGCTTATCGTGATCCATTTGTCCTTCCTATTGATAGAAAAGAAGAAGCTGATGAGGCAAAAAGATCTTTTGCGGGAGATTCGTATAGTGATCACATATGTTGGCTGAAGGCTTTCGACGCTTGGCAACTTGCAAAGCATCGTGGTCAAGAGTACCAGTTTTGTTGGCAGAAATTCTTATCTTCATCATCATTACAAATGATGGAAAATATGCGGAACCAGTTTTGTGATTTACTCACTGACATAGGATTTATTGATAAATCCTCAGGTCCTAAGATATTGAGATTCTTATCACATGCAGATTTCATCGATTTTTTTTTTTAATCTCTATTAGATTTACAATTTTACATGACACATCATTTGATTAGAGTGACATGGATTAGACTATTCTGTGCTGACTTCACTGTTCACAAATTTTGTTGAATTTAGAGAAAATATGATAAAAAAAAATTCAATACAGGGAGGGCATGGAGTGAGAAGTGTGCTTTTATGAACTGACTAAGTGTAGGCCTAATTTAGTCTTTATTCAGTTTTATGCAATGTTCCACCAAATTTCCATGACAGGGGTAATTTTTCAGAAATGCATGGATAACATATGGCTTCTGTCATCTATATTTGCCCATGTTCTATACATTTGAAAATTTTGGAACACACTTAGTTCTTATGTAGGATATATATAATTTCTCTCTTGTCAGGCATACAATCGGTACAGTGCAGATACTGAAATGGTCTGTGCTGTTTTATGTGCTGGTCTTTTTCCAAGTGTAGTCCAGTGCAAGCCAAGGGGTAAAAGAACCGCATTTTTTACTAAAGAAGATGGTAAGGTTTCCCTCCATCCATCATCAGTTAACTCCCATGTAACTTCATTTCCACTGCCTTATCTGGTCTACAGTGACAAGGTTAAAACCTCTAGCATCTACATCAGAGAGTCAACGAACATATCAGACTATGCTTTACTAATGTTTGGGGGCAGTCTAACACCAAGCCACAGTGGGAAAGGGATTGAGATGCTGGGAGGTTATTTGCACTTTTCTGCACCAGAAAAAACTATGAAGATAGTTAAGAACTTGCGCTGGGAGCTTGACAGACTTCTCCAGAGAAAGATTGATGAGCCTGGCCTAGACATTACTGTGGTTGGGAAAGGAATTGTAGCCGCTGTCATTGAGCTATTGCATAGTGGAAGTGGACAACAGTATGCATAGAACTTTAAGATGTCAACTGGTTCAAAGTTATTGGTTCCCTAAATTGGCAGTATGAATGCAAGCTTACAGAATATATATGGTGGATATTTTCTTCTAATAAATATCTAGTAAACTATTCTTTGGAGTGGGGTTCTGTAGCTACATGGCTTGGACAACACATGATATCAGGCTAATCCAGGATACAGGAGTGAATACTTGTGGGAAGTACATGTGTATATTAGCAAAAAATATTATTTCATTATGATTAGATACTCGTGCATTATATCAATGGAGCCAAATGAAAAGGTTTGGTAATTACCAGAAATACTTTTAGATTACGATTTTTAATTAGATATTGAAACTAATAACAATTTTAATCTCTAAGAATCAAGTGATATAGACACCCATAGACATACACAGAAATAGTACTCCAGGGGCCTGATTTATAGCCTTAGTTGTCTTTTTGCAATATCTTAATTTGCCATGATCTCTGGAAGTGTCCTCATCACTGTTAAATAATAAATATGAGCATGTTTCTCAATATTAGTCCAGTATCTCATTCCTGTGATTACTTCTTGCCTGGTTTATAGTTTACAAACTTTCTCTGCTTGGCAGATTTAAACTTGCTCACATAGCAGAGTGGCTTGGCTTCAACTTGGAATAATTTGAAAATGCAGGGAATGTTGGAGAGAATGTACTCATTCTTGCCAGGATTTTCAAGTTCAAATTCTCTCTGGGACAATATTGAAATATTCCCTAGTTTCTAGAAATTATTGAAGACAATTAACTTGGTGAAAATGTTTGCAAAAGAAGAATTACAGACAAGGGTATTATACAAAGAAATATAAAAATATGCAAACAGGCTGTCTTGACCCAGTTTGTGCATGTCCCATAATACTATGAAACATTCTGAAGTTCATATGGAGCACATTGTAAGAGTTTAAGACTTG
>TRINITY_DN188112_c0_g1_i1:0-341
GGACAAATATCCAGAGATATTCCACAAAAACACTTTCTTTGGAAGATTTCCATATATTTTACCATGTCTTTGCATCTCAGTCATTGCAGTTGTAGTTCTTGTCACTACATTCTGGCTTCCGGAGACACTCCACAGACACCCTTTGGAATGTGAGGAGAAAGGAGGTGATGAATTAGAGTTTGGTTTTGGACACAATTATAGCAAGGAAAAAGATGGACAAATTACGGAGAAGAAAAAAGTGCATAAAAAATCACTCTTCAGGAATTGGCCAGTAATGTCTTCAATCATTGTGTATTGTGTTTTTTCTCTTCATGAGATTGCATATTCAGAGATATTTTCTC
>TRINITY_DN188112_c2_g4_i1:0-203
CCTTGAGATTTTAATTAGAAAGATATAATTTTATACAGTAAACAGAAGTTAAGAAAAACGAAAGGGCATTAGAGATTGTTGTTTTTCTATTATGAAGTTTGCATTTACTTAGCATTCCTTGAGATTTTAATTAGAAAGATATAATTTTGTGAAACAAGGTTACATTTAATTGAAAATATCATCTGATTTTGCTTATAAATAAA
>TRINITY_DN188113_c0_g1_i1:0-217
CCGTGGATGTGCAAATTAAATTAGCTGATACTAAAAAGGTGGTGTGGCAACAGATCACCATTGCTCCACGCTCCTCACCTGTATCGGGCTCCCCATCTTTTTCTGCATCGAGCTACCCAGCTTTTGCATCTTATGCATGGAGCTCCCCATCTTATTATGCATCGAGCTCCTCAGCATTTTTCGCATCGAGCTCCCCAGCTTTTGCATCTTTTGCATC
>TRINITY_DN188113_c0_g3:0-679
AATCGTGAAGTGCTGGCCGTGGATGTGCAAATTAAATTACCTGATACTAAAAAGGTGGTGTGGCAACAGATCACCATTGCTCCACGCTCCTCACCTGTACCAAGCTCCTCACCTGTACTTTCTTATGGGCCCCCCATCTTTTGATGATTCCGTTCATTCTATTGTTAGGTCTCTTGTGCTTCCACAAAAATAGTTATGGTCCACCGCATAATCATGATTATATTGAGGATGATGATGATTATTATTATATTGAGCATCCCAATTATTATACTATCACTCGTACCTTCCACAAAATAGTTCCCGGATCTTTCTTCCACAACCTGTTTATTAAAATAAATTCATTCTGTAGTATATTTATATTGATGTCAAAATGGAGTTCGGAGCATATTTATATTGATGTAAAATTTTCACCGATATTTATTTCCACAGAACGTATAATTTTGAGTTATAAAGAAGAAAAAAGAAATTTTCAACCGGATGGTATTTGAAGAATTCGTGGATGGGAACAGATACCATTGATAGAGAGATAGGAATAGAATTTCTTTGGATAACTCTTTGATATTCAATTTTCCATAAATGTTACAAAAATATGTCAATATAAATTGTCCGGTTGACAACAACACAACAATCCTAACAAAAATAATATTATTATCATTTACACTATACGCATTATTATTAG
>TRINITY_DN188123_c4_g2:0-803
TGAAAGTCCATCGAAATTTCCACCACGTCCATCGAAATTTCCACCACTCCGCGTTTGCGTATTTCGATGATAACACGCACACGGATGGAAGAATTTTCATGGCTGTAGTCTACTTGTGCTACGCCTCATGGCCATTTTCATGACAGTATGACATCTGCTTCATTTGCCCTGTAATAGGGATGGGAGACTGCAGTACTGAATTTACCCGGAACAATGCGGATTGCATTAACTCCATTTTCAAATTATTAGTAGACTGCTCACTTACAAAGATTTCGATCCAGGTAATCCAACGTTACAACTTTTTGTGTTATGTTATGAGTTGAGGAGGACTGAAACCATCATATGGCCTCTGCTGTTACTTTTACAGCTAAATTATTTCAGCCTCATATACCAACTTTTGATCTGTGTTGGCTATCTGAGAGATTTTACAGGTGCAAAAATGAGAGACAAATACTCTGCTTTTATCTTCATATCTCTTCTGCCATTAAGCCACTACCCAACTGGAATTCTGACCAAGCCATTAACAATATTTTTAGGGATGACTCTACCCCTACTATCAATAACTATTATGCCTCCCTTCTGCAGACCTTCATCAACAATAAAACATTCTCACAGCAAAGGCAGCTCCATGCCCACCTCCTCATCACTGGACTCTACCATGATACTTTCTTTGTTACCAAAATTGCCACATTGTATGCCATCTGCGGCATTATGATTGATGCACGCCAAGTGTTTGATAAAATGTCCGAGAGAAGTAGTTTCCTATGGAACACCATGATGAGAGGGTATGCCCACAATGGACC
>TRINITY_DN188123_c5_g2_i1:0-454
GGCTATTTTATGTGTAGACATGAATCGTGAGTTGCCAGAGTTGGTTCAAATAATGAAACATGGTCCAAAACATACAAGTGCAGAACATCAAGTCCCACTATCCTCCAGTTTGAACTTTGTAACACTACCACTAAATGCTACACAGCATAAATGACACCTTCACGATATATCTGCACTTCCCACAATATTGTATAACATATCAAGTCACACAGTACTTCAAGAGAGTACTTCTTTCATGTTGTACAAAACAAAATTCACCAGTATGTTCAAGATAGACTTTGTAATGAAATTAGACTATACTACTTACCTCATATATGCTAATAAAGTAACAGCTAGTATTATTGTAAAAATGCTCGTCTGTTGTTCTGTAATACTGGGCATCACCAATAATCCCCACAGGAGCATTTCCCGTCCTTAAAATGATGGAACCGTTTTGCATCCCGCACAATTAATT
>TRINITY_DN188127_c4_g1_i1:0-230
GTTGGAAGAACCTTTCATCAAGGTTCCAAAAATCCTCAAAAATAACATGGAGTAATTATTTTTGTATCTTGTGGAAACCTTATGGGTTTGTTTTGCTTCACAAGTACAACCTTGTGAAAAGCCTGTATGCTTGTTTTGTCTTATAACTTCACTTTATTTGAATGAATATACATTGAATTAGTGCACATTCCATATATAAGATGACACATCTTGCTTTTAGTTAAAAAAAA
>TRINITY_DN188128_c9_g1_i1:0-341
CTCATGCATATAGATCTCAGTCAGCAAATGCCCACATGCACAAGTTCTCAGGCACACAATGCTCCTCTCTCAGGGAGCAGGAGCCCGTACTTGTATAGATTATGGACAGTTACTTGCACCCCATAAAAGATATAAGAAGATAATCGCCAAACTCATGAAGAGAAATGCATTAACCCAATACATACAATCTCTAGAATTACACCATGATTCTCACCCTTGTTGCCTCCGCCCATAAACAACCATAGCCAATAGCAATGAAAAACTCCTTACAAAACCAAAACCATGGCAACTATAATCCATTCAAAATAAAACACATCAATCCCTGCATGTCTAAAGATTTT
>TRINITY_DN188135_c3_g1_i2:0-643
ATTCTGGGCCTTCGCCTCAAAAATCATAGGCAGCGTCAACTGTTTGGAGAGACAACCAATAGCATATTGATAAAGTTTGTACAATAACATTTGCCATTTTCTTTGTCCCCACTCCCCCTTCAAAAGAAGGGAAAGTAGCAGTGAGTGTACCCTTGGTACATATCTTGCACGATGAATCATATCGAATTATTTTATCCTTGTTTGTTAAAGCATGCTTTCTTGTTGGTGGCATGCAATATCGAATTATTTTATTCAGCATTTTCCCAAGAAATCCACTAAGTGCCAAGTCCTTCGCTGCACTGATTTTATATTTCAATGATCAGGTTATTAAAAATTTGTATAAATGAAGGAAAGAGAGTGAAAATGTTTTAGAGGGAATATGAAAATATTGTTCATGGTAATTCTTAAAATAGAGGGGGAGGCTATATTTAATTTATGTTTATCAATTGATTTTAATCTGTTATTAGACTAATTAGTATTATTTTATATTGCACATGACATGAAGAAAGGGAAATTTTTACATATGACATGGCTATGATTATGATTTTAAAGAGGATAATTTCAATGCACCCAGTAGTGCCAAACGATAAATGAATTTCAACTTAAAATATATATTGAATAAACACGATGATGAAAATCTTGG
>TRINITY_DN188135_c3_g2_i1:0-398
TTTTACAACGACCGAGTCATTGAAATCGAGCCGGCCGAGTCATTACCGAGTCCGAGTCCGAGTCCGAGTCGATCCTCGGCCGAGTCCGAGTCCGAGTCCGAGTTGTAAAACATTGGTGGGGACAAAGAAAATGGCAAATGTTATTGTACAAACTTTATCAATATGCTATTGGTTGTCTCTCCAAACAGTTGACGCTGCCTATGATTTTTGAGGCGAAGGCCCAGAATAGTGCTTTTGGATGTCTTTCAACCGTTCTATAAGTTCTTGGAATGTTGGACGGCATTGTGTATCATCATGCCAACAGCTTTCAATAATGGATGCCCAATTAGAGTCCAAGCCATGAGGTATCTCTAATCGATGGTTCATGAACCCCCCAGCTCCCACCACTTGCAAAGGAT
>TRINITY_DN188135_c5_g1_i1:0-366
AGAACGTCAAATAATATGCAAGATACTCGAGGCTTTGGCAGATGCAGAGTAATCAAGGAGTTGATCTTAAATTAAGCCTGGATATTCAAGGGAATTACCCACGTTTTGCATTAATCAAGAAATTGCCCTTGTTATGAACTTTCCATGTGTTTCATATTATTGATAAAGCTAATTAATCCACTTTTATGTTGATAGGGATTAACACGTGTACTTTGATTTGAAGTTCTAAAAAATGGCTTGTATATGGGCTTGTAATATTTTTCCAAAAAAAAATGCATAGAGTAGAAATTTGATTAGGGCCGTTTTACAGAGCCGTGCTAAATTTAAAAATACATAAACACAAAAGTAAATTAAGTTAAATCTAAC
>TRINITY_DN188143_c2_g1_i1:0-285
CTTCAATAACATCTTCCTTTGTTATTATACCCACGATCTCCTCATCCTCTGCGAGCTTTGGAAGTGGTTTATCAGCAATTTGAAGAATATCTCCTGATGGTGTGCGAGACCACCGCCTTGATTTTCCCGATCCTTTGTCTTCATCATTTGTGTGAGCAGCAGGAAAGCTTTTCCACTTTTGAAATAGCCTTTTATTTGGAGTGGTTTTCTCCTGGGCACCTTGTGATGAAGTTTGATCAACATTTATTTTCACATCCTCACCATTTGATTCATGTTCACTGATTT
>TRINITY_DN188146_c9_g4:0-1651
CGGGAGATATTCATAGCTAGATGAGACGTTGACAAAGTCGTGCATTAAGTTGTCTCTTTGGAGTTTTCTCTTCTCTTTCCACGAAGAGCGCCTTCTAGATCATATTTGTGTTTTGTGAGTTATCCGAAAGCTTATAGCTTTGTCTAATTGACTATGTTTAATTCCAGTTTAATCCTTCAAAGTCGTAAGGGTCGTTGGAAATATGTGGAATTTAAGCAATTATTCTCCTTAGAAAAAATTAATAACTAGGAAAGCTACTGGAAAGTGCGCTTATCAGTGGACAAGTTCCTCGAAGTAGTTGAACGCGGGTCATTCCTTTATATCAGCCCGCAATCGAGTCCCTCCACGCACTCCAAAACACGGTTTAGAAGGACACCTCTGGCACTCACAGGTTTCGCACTATTGAATTTCTTTCTGAAGTTCGCCGGGGCTTCTCCCGGCAGGGTTTTGACTGTGCATTGCATCGTGTACTTCAAGGTGAACTATGCTGGCGGCCTCTATTGGGTTTTGACAATCTCGGCGCACTAGTGGTCACTGGAAACAGCAAAGCGATAATACAGAGCAAACGTGACAGTGAGCACGGGGTTTCAGCTGGGAACGATCGGATCTTTAAGTTTCTCTGTCATTTCCTCTGTTTTCGCTAATCAGCTGCAACAAGGCGCTCATCAGCACCCTTGGATTTAATTTTGCTGACTACCAGACATACGGCTACCTTCCCTAACGTATATGCTCTCTTTTACGCTGGCGGAAAATCCATTATTTTAAATACCGTTCGCCATTTTCCGGTTCATTTGACAGAGCGGGAGAAGCTAAAGTTGAATGTATGGGCTAGAATAATGTCATATAAAGAGTATTTTGATTGGGTTGTTGTTCCTTTATTTGAGTGCAACATTTGTGAAGTTGTTGGTTGGCTTGCCTCTTCGAGTAGCCCACTTTCCTTTAGTATATCATGGTCAAGTTTACAGGAAAGTAACATTGACCTCATTCAGAGAACAACATCAGATGGAAGGATGACCCATTACTCAAGCGAATATGCTATAATTGTTGAGATACCCAATTTGAATAGATTGAAAGAAATCTATGTCAAGGAGTTGCTTTAGATTTGATACAATTGTCTTTAAAATTGCTTATCTTGTTAGCCTTAGAGGATTTTTAGAGTAATAAGATTACAGATCATTAAAAAAAACATTTGATGTTGTTTTGAAAGAGAATACAACTACATAGATGAAACCGAAATATGTTTTTCTATTATAATTTTTGGAATATGCATGTGTGATTTTCATACAATCGTAAACTGGTAATAATAATGTTCTTTGTTGTGAACAAGGCATTCATGTTGTTGAGTAGCCTTTGTGATCTTGTTGACTAATAAATAACCTTGCTGGCTACCAAACATACGGCTACCTCCCTAACGTGACATGCTCTCTTTTACACCGGCGAAAAATCCATTATTGTAAATACCGTTCGCCATTTTCCGAGTCGCACATCGATCTCTCTCTCGCACGCTAAGTGTTCCCTTCATCCATGGAGCAAGTGCCAGAGACGGTGCTAGTGGCGGTACCATACCAGGTGTTCATAAATCACAGGGGCCCTGATGTCAAGAAAACCCTTGCTAGCCTCATCTACAATCGCCTCACTAGATGTCACGGCC
>TRINITY_DN188175_c0_g1_i1:0-369
CTTGTTACAAATTTTCGTCATCTTCCTTGGGCATGGATGCTAGCAAGAGCTTAAAATGCCAAATCACTCAATTACAAATTTCTTCTTCAATGAGCCCTACAAACCATGCTTGGAAAAAGTCAGTTTGGATACGGACAGAAAGCAAGGAAGTCATGACTACTGCAGTTGAGAGAGGATGGAATACTTTTATTTTCTCCTCAGTAGACAATGAACTTGCTAATGAATGGGCATCAATTGCAAAGATCAGGCCACTGTTTATAAATCACGGGCATGTATACGACTGTGAAAACAAACATATTGGCATATTTGCTGAGGTTTCTTCTTCCAACCAGCTTCAAGAAATACAGGCAATGGTTGGGCAGGCTGAGT
>TRINITY_DN188177_c3_g1_i2:0-468
ACGTGTTTGGTCAGTTGATTTTTCGCAATCTGATCCAACCAAGTTGGCAAGTGGAAGTGATGATTGCACTGTGAAGCTTTGGAGCATTAATCAGGCAATCATATAATTTCTTACAACCATTTTGATTGCAAAAATTATATATATAAATTAAGACAAACAAAGGACAGTGCCGGCTGTGCACATTCCGCTCATGCAACAAAGAGTATCAGCAAGTACATACAAAACATTTGCTTTATTTGTGCATCTATTTTGGTACTGGAGTCTATCACAATATGAAGATTTGAATGAAAACATTAAACACGGTACACTAGTTTGTTGCTGTTCAAAGGGCATTCAGTCTTTGTAATATGTCTGACATCCATGAATTCAATTTCATTTTCACAGGGGGGAAGTGTGTCTACAATCAGGACGAAGGCAAATGTTTGCTGTGTGCAGTTTCAACCAGATTCTGGTCATCTAATTGCGTTG
>TRINITY_DN188179_c4_g1_i1:0-360
AAACAAGCACAACTGTGAAATTGGTTTGGATTGTTGGTGGCTTGGATCTCGAGCTTAGTTAAAATGTTGTAAATTCTGGTTGTGACGTTTGAGCTACATTTTTCTTATGTTGCTCTATAGCTTGTTTACCCATTTGGTCATCACAAATGCATTTAATCAACCTGTCTAATAGGCTGTGCGTTTGAAGGCATTTTTGTATATTATAAATTCGATATTTGTCTATACCATTTTTTCAGATAGAAGGCTCCTACTATTTCAAGTACATTTTTTTGTTTTGAAAAAATGTAGGCCAGGTTATATTAAATTTAAAGAATAAAGGGTCGTTATCCTAATCTTGGTTTATGGCCTCGTAAAAATGGG
>TRINITY_DN188181_c1_g3:0-709
CGCAGAAGAGCTGACAAACAAGGGAGAGCTGGCAAACCAACCGCTGTCTTTCGCTGTGAAAGAGATAAACAAAGCCAGAACGGCTGTGAACGACGAGTACATCCGATCGGCGATAGATTTGATGGAACTGAAGCGGCGCCCTCACTGCACAGTGGTGGGCTCCTTTTTTGTTTCAGACGTTACCAAGCTCGGGTTGAGAAATGTTGATTTCGGGTGGGGAAGAGCAGTCTACGGAGGTCCTGCAAGAGGCGGGGTAGGAGCAGTGCCCGGTCTGGCCAACTTTTTAATCTCCCATCGCAATAAAAGTGGCGTGGAGGGGATAGTGGTTCCCATTTGCTTGCCCTCTGCTGCCATGCGAAGATTTGAAGCAGAAATCAGTCATGCTATCGAAAACACTCCTCCTTTTGCGCGTTCTTATATCTGAAAAGTTATCGGGTGTTACACAAAATCTCACATCAGGTTGGCTTTAGATGGGTTTGGATTTGAATTGTTTTCGTAAGACTTCGTTATCGTGTGTAATTCTGTTGCTAATTAGGAATAGGCATGTTGTATCTGCATTAGTATGTAACGTTTATCGCCTACGAAATCAATTGCCCGTTTTAATCTCATATATAATATATATGAGGTGTTGAGACGTTATTAGTAAAACATGTTTATATGGAAACATCTAAATTGGAAATCTTATAACATTATTTTGCAGGATAAAAAA
>TRINITY_DN188182_c3_g1_i1:0-776
GCCCTGGAAAACCTAAAGGTCTGCACAAACCCACGGGATTGCCGCCTCAGAGTAATTCGTTCCCCGTTCTCCATCCGCCGCCCCGGCTACTCATGCCTCCTTTGGTAACCAAGAAGCTTCCCGCATCGCAGTCTCAATCGGGAGCTCAGCACAGCAGGTCCAGCTCGGGATCCTGCAGCGCGGAAGAGAAAAGAGTTATTTCCGTCGAAACGGAAAGTCTCAAAGAAACCCCGGGATCTGTTATATCATCCTTGGACTACAAGCTGCCATCGCCATGGAATGGGGATGTTAAACCTGCTTATTCACCTTTCCGAGACCTAGGTCCACCCGAAAATGCAGTTCGCAAACTGAGAAACAAGGCAGCTTCGAGTTTCATCAGTGTTTGGCGGAAGTCTAGCCCTAAAAAAGACAAGCCGAAACCTGATTCCGCTCCCCCTGTTTCATCCTGCGGTGGCGGGGAGCTCCTGATGGACCGAGAGGCCTTGTGGATGGAGGTGAATGAAAATATTCCAACAAATGTCTCTCTCAATGCAAGAATTGCAGTAGCTATGGGGAGCGATAATGATGAGGGTTTTTCAAATAAAACCATGATGTGCTCGTGGGATGCCAAGGATCTGAGACCTATTCCGGACTCCGAATATTACAGTAACGGATTGAGGGTCGGGAAGAAGAGGCCGAGGAGGAAATGGGTTTTGAGAAAACTGAGACGGCCTGCACGGTTCTTTAGGGCTTTCTTCAATGCAGTGTGGAGAGTAGTTTCACTGAGAAAATCGAGG
>TRINITY_DN188185_c0_g1_i3:0-312
CCAGACCAGAAATACCGTAATTGACGGAGTGAAAGGAGTGTAAGAAACCACAGTATTCGTCGAAATATTAATGATTTGAGTATTCGTCGAAATATTAAGGATTTGCCAATTCATCGGCAATATGAGTCAAGAGGGGCAGCAGAGGATAAGTCAAGAGGGGCAGCAGAGGTCACAGGGTGAATCAGGGCAAGACCAGAGGCCAGGGCTCGAGGGGCACACAGGCCCCATTACCATAGGAGAGGCCTTAGCGGTGGTGGCAATAAAAAACCCTAATAAACAGGAAGACCTTGCAGTGGTGAGTGCAGTTCGGCC
>TRINITY_DN188193_c1_g3_i1:0-533
ATAACAACCAGACACCTCCATTCCCTCACCTCCTCCCATGCCTATTGTAATTTCTTTCGTTTCATTTTTATGGTTTCAATTCATAGCTTGTAATGAGACTCTTACATGCCACTCCACTTCCATCTTTTACTTTCATGCGAACTATCCTTTATTATTTTATTTACCCTACTCATTCTTTGCCCTATTTTTCTCGCTGCGTAATGATATCAAGTATTTTATTTTTGTTGTAATCATGTTGTGATCATTGTAGTTTCAGACTGCAACTCCTTGTGAAATCTAGGACTTGAGAGGCAAGGATGGCGGCAGATCACGTCCGAGATGGGCATAGAATACCATTTTTTAGGTGCCTCTTGTTTCATGATCGGTATGGATTCTGTGTCTAAAGATATTGATTTGGTATATGCATCGATGGTTTTGATGGTTGTGTGGAATTTGTGACTGAACAGGGTAGTTTTTATGGTCCTATGGAATTTTCCTTGATTTGGCACATGTGTGGATAGTTTTGTAATCCAATTGAACATGATATTTATTTT
>TRINITY_DN188193_c1_g4_i1:0-387
CTGGATGGGGAGGATCAGTTTTTTCTGGGATTCCATGGTTGGTAGTTCTATCCACCATATTCACAGAGACAAAAATTATCTGGCAGATTCACTGTCTAAAACAGGTCTACAGGATGCTACTGGTTTTTGGTTTTTGCAGGTTCTATCTGAGGGAGTAAGCTATCATATCCAAGAGTTTATTTTGCCGGACTTCTAGTTTCATTTCTGTTTTCTTCACAGGTTTCCATGGACGGGTCTCTGATCTTTATGTGGCTGTTTCTTTTATCATCTTGTTTATGGATGGTGTACATGATGTTTCTGTACATCCATATGTTTCCTGTTTCTCTATGTGATCATGTTTTGTTTTGGAGATCTCCCACAACAATATGTTTCAGTCAAATTTTCCTT
>TRINITY_DN188198_c2_g6_i1:0-254
GACTTCAGCACCCTGAGCAAAGGGCAAGCATGGGTAAATGGAAATCATATTGGGCGCTATTTTGTGTCACTGAAGGCTCCCACTGATGGCTGCTCCAATGTATGCGATTACAGAGGGACTTATTACTCATCTAAATGTGTCACTAACTGCGGACAACCCACTCAAAAATGGTACCATGTTCCTCGCTCATGGCTGCAGCCAACAAAGAATGTACTAGTTTTGCTTGAGGAAGTAGGTGGTGATCCTTCTGGAAT
>TRINITY_DN188202_c1_g2_i1:0-290
ATGAACAAAACTACTCATGGCTCAAGTCTAGTATGAACCAGAAAATTTTAGAGCTGGCAAAATTGGACTTCAATATTCTGCAATGTACACATAAGGAGGAAATGCAACTTATCTCGAGGTGGTGGTCAGAGTCATATCTGCCGCAGCTGGATTTCTATAGGAAACGTCACGTGGAACTTTACTTTTGGGCGGTTCTAGGCACATTCGAGCCCGAATTTCGTAGCAGCAGAATCGCCTTCACAAAACTTTCAACAGTGATGACGGTTATAGATGACCTATATGATACTCAC
>TRINITY_DN188202_c2_g2_i2:0-341
AAAAGTCGAAGTTCTTCTGCAATTTTACTGGAGAGAAACGAGTGAGAAGCATGTTGTCGTTACTTCGAGCTTCAGACATTTCATTTCCCGGAGAAAAAGTGATGCAAGAGGCAAACGCTTTCACAAGAGAATATCTAAATCAAGTTTTAGCTGGACGCGGGGATGTGATCGCCGTAGATCAAAGTCTTTTGGAAGAGGTAAAGTACGCATTGGAGTTTCCCTGGTATTGCAGTGCGCCCAGATGGGAGGCAAGGAGCTTTATTGAAATATATGGACAAAACAGCTCGTGGCTCAAGTCGAATTTCAACCAAAAAGATCTGGAGTGAGCCAAATTGGACTTC
>TRINITY_DN188202_c2_g3_i1:0-668
ATTCTCCATCCAAGATGCAGGAGCTCTCAGAATTGACGGTCAGACTCATCGACGACTTAAAAGATTTCGAGGACGAGAAGGAAGGCGGGGAGATAGCTTCAATTATAGAGTGTTACATGAAAGACAACCCTGATTCTACCCTGGAAAACGCGTTAAATCACATCAAGGGTATTCTTCATCTTTCGCTTCAGGAATTGAATCGGGAGTTTCTTAAGGAAGACAGTGTACCATTATGTTGCAAGAAGTTCACTTTCAATATAGCACGAGGCCTTCAATTTCTGTTCAGATACGGAGACGGCATATCCGTATCTAACAACGAAGTGAAGGACCAGATATTCAAAATTCTGGTCGAGCAAGTGCCAATTGAGGAATAATGACGACCCGGTTACTGTTACTAGGTGTTTGTATTAAGTATGTTTTGAATGTTCTTTGCTTCTTAAATGCACATGTTCATGGTGCCGTAGATTAAATGAGTGCCGGGATTAACAATAAGAGAATTTGTGCAAGTGTTTATGGACTTAGTTTCGCTAAGTTCTGCCAAAGTGCCTGTGGAAATTGTTCCCCGACATATTGGAGTTTCCCTGGTATTGCAGTGCGCCCAGATGGGAGGCAAGGAGCTTTATTGAAATATATGGACAAAATAGCTCGTGGCTGAAGTACTGGCCCTC
>TRINITY_DN188222_c0_g5_i1:0-1075
AAATCCTGTTACTCCAAGGCAGAAGGCTTCAAATATCCCAGAAACTGGATATCCCAGTGAATCAATTGAAAATGACCAAATCCCCGCAAACAAGCCTGTCAACGATTCCTCTGAAAGTTCAATAAATGAAGAGAAGATCATACCGCAGGAAGCTGATGGTGTTGAAGAGAAAAATGAGCCCAAACCCAAGTGTGTGAGAGATTGCTTTGGAAGTTCAACGAATGAAGAGAAAGTGACGCTGCAAGAAACTGATGCTGTTGAATAGAAAACAAGCTTAAAGTCTTAAATGGGCAAGGTGATATTTTGAAATCACTTATTTACAAAATCAGAGACCTTTAGTAGAAAACATGCAGGTTTGTGGTGGATTCAATTGACTGGCATTAGAAGTAAATTCCTCCCCTTGTTTTAATCACAGAAAGCAGTAAAATAATCAAGTTGTTCTACTGGAACCGCTACAAGTATGCCTTTGAACGGACAAAATAAATATTGTCCATAGATATCGAATTTTCTGGTTGTAATTATTGTAATAATTTCAAGGATTTAGCAGTTTTGTGATATTCAATTTAGTTAGAACTCCGTTACCACAGGATTGAACTGTTGAATGTAATTAGAGCTCTACTAACACAGGACCATTGAAAAATTAAGGGAGTGCCCACCTTCACCGTCAAGATTTTGCACATGATAAAGATGGAAACAAAATGTAAATAATAATGCTAACTGCCTCTCTGCAAATCATTATTGAGATACTTTATCACAGGTGAACATACACATTGTCTGGATTATGATTTCATACCAGCAGTAGCATTAAAATTTTAGGATTTTTGTAGTAGTCCAAGTAAGAAATTTGCACCAATGAAAGAAAAAAATTCTTGGGCATTTTTGTTTAAGGATTTTTTGCATAGTCATTACTGGTTTGGATACATTTTTCAATGCTAATCGTTCTCGGTCATCTTATAGGTTTTCGAGTCTCTTTTATTAATGAAGTAGGGCTTTGTGTATCTTACGAACAGGGAAATGATGAAATTATCCTTACTGTTTATTCCTTTATTAACCTGGTCTTAGTGCCATTTTTCTG
>TRINITY_DN188226_c3_g3_i1:0-2314
CCCAGCCCCACTAATCCTCTTCAGATTTTGACCAAATCTTTGAAGGTCAATATCTCATCCCGACACAGCGTAGAAATTGTCCGACTGACCAAATCCTATGGCCATGGAAAATCGTGGAATGAGCCGCCGCCGCCATGGGCAGTATGAAGGTATGAAGGCATGAAGGAAGCAACCGTCTGCGCTGTGAAAGGGGAATCGGAAAGCCAGTTCTTATCTTGCCAAGTTGCCAGGTCCAGAGCAGAATGGCGGAGGTCATAAAGCAGACGCTGGTGTCGCTTATCCAATTGGCGGATGAGGCATCCAAATTGGCCAAAGAAGCTCATTCCTTCAAGCAGGAATGCCTCGAGGTGAAGATCCGGACGGACAAATTAGCTTCCTTGCTGCGCCAGGCCGCGCAAGCCGCAGGGGTGCTGTACGAGAGGCCCACGGGTCGAATCGCGAAAGAAATCAATCAAAATCTGGAAAAAGCCCTTCTATTGCTCACCAGATGCGGGCGCAACGCGATGCTCAAGCGGCTCTTCACCATTACATCGGCTGCGGCCTTCAGGAAGATGACCCTCTTACTCGACAGCTCGATTGGTGACGTGGCGTGGCTTCTGAATGTGTCTGCCAGCGGAGAAAGGGAATGGAACGTCTTGGGGTTGCCTCCCATTGCCAGCAACGATCCCATTCTCGGCTTCATTTGGGAACAAATTGCGTGCCTGCACACGGGGAGAAGCCCCGAAGAGAAAGCCGAGGCCGCAGCCTCGTTGGTGTCTCTGGTACAGAGCCACGAGCGCAACGGGAAATTGATTGTGGAAGAAGGGGGAATCGGACCCTTGCTGAAGGTCATCAAGGAAACAAGCACAGTAGAAGCGCAGGAAGCCGCCGCAAAAGCCCTGGGCGAACTGGGTAAGGATCCTCAACACATTAGGCACATGATTCGGGAGGGTGTGTGCTCTGTTTTTGCTAAGGTCTTGAAGGACGATAGTTCCATGAAGGTCCAGACCATGGTTGCCTGGGCTTTGTCTCAGTTGCTCTCCAGTGACCCTGACTCACAGGAACTTTTTGCCCAGAGCGGCATCATTAGGTCACTGGTTGGGCATTTGGCCTTCGAAACCGTTCCCGATCACAGCAACTATACCATAGCTACCGAGGCGGCCATGAACATCCATTCTGTTGTGAGTATGGCAACAAAAGATAATTATCGTCTTACTCAGACTCATATTCATACCAAAAATGCCAACAAAGATCTTGGAACGCCCTCATTATCAGGCCTCAATCTGAAAGGCAAGGAAGCAGAGGATCCAATCATTAAGGCCTCAATGAAAGCAGAAGCTGCTAGGGCTCTCTGGAAACTTGCCAAGAACAACATAAATACTTGTAAAAGTATAACAGAGTCCAAGGCTTTGCTTTGTTTTGCAATCCTCTTAGAAAAGGGCAAAGATGAAGTGAAGTATAATTCTGCCATGGCAGTAATGGAGATTGCTGTTGTAGCAGAACACAACACCGATTTGAGAAGATCTGCTTTCAAAACCAACTCTGTTGCTGCCAAGGCACTGGTTGACCAGCTTCTCATAATTATACAAGAAGATGATCCCGAACCTCAACTTCTGATTCCTTGCATTAGAACCATTGGGTGCCTTGCTCGGATCTTCCCTACTAAAGAAACCAGGCCAATTCCTGCCCTGGTGAAAAATCTGGATCACAAAGAATTATCTGTGTCTAGAGAGACAGCAATTGCTCTCACGAAGTTTGCCTGCACAGAAAATTATTTACACACGGAGCGTTCCAATGCCATTCTTGAGCATTCCTCCAGTGCTCCGCAGCTAGTCCAGCTTGTATACTTTGGAGAAGAGTTGGCTCAGATTCCTGCTCTGATTCTTCTGTGTTACATTGCTTTACATGTAGGTGACAGTGAAGCTCTTGCAAAAGCAGACGCATTGGCAGCCCTGAAATGGGCATCGAAGCAGGTTAATCTCATTCATCATTCTCTCTTAGAGGATCTGCTTCCAGAGGCCAAATGCCGCCTTGAACTCTACCAGTCCAGAGGACATCATCGATGAATTCGATGAATTCCTACCAGTCCAGAGGACATGAGCACTGATTTGAGCCACCAGAAATTTGGGGAAACTGTTTAACTGCTTTGCACGCTCTTCATGCGAGGCAGGGTGATGTTTTACTCTGTATGTGTTAAATTATGGATTTATTTGTGTTCAATTAAGCCCCATGAGCGATTATGCTTTTAGATACACTTTGTATGGAATATTTTCTTCAAGGTTTTCTCTTCAAGGTTGTGTGCAGTTACTCACAACTTGGTTTTCAAAAAAAAAAA
>TRINITY_DN188231_c0_g2_i1:0-425
GCCGGGGACTGCATTCTGTTGTCATGCATTCCACCCTTGTAAATTGAAGAACCAGGAAATTACCGCGGAGGAGTTGGCTGCTCCGCCCCCGGGGTTCCCTTCATCGGTGATCACGTTGAGGCCCTACGAAGCGCGGGATTTGTTAATTATGTACAGCGGAATTCCCGGATACATGAGTCCGATGTATCGGTTGGCTAGATGCCTGGAAGGATGCGTGGCGGTAATCGTGAAATCCTGCTTTCAAGATGAAGATAAGTATATTCGTTATCTACGTGACGCCGTTAGACTTCCCGTGCTTTCCGTTGGCCCGCTCACACCCGCTGTCCAGCCCGGCGGTGAGGGCAGCGAGGGCTCCGATCTGCTGGAATGGTTGGACCTACAGAGGGCGGCTTCGGTTGTTTTTGTGTCATTCGGCAGCGAGGTGT
>TRINITY_DN188232_c6_g1_i1:0-566
TGAGGATTTCTGATGGTGGACATCTTGAAACTGCTGGCCTATTGCATAACATAACTCCAAGGCTGGCAAGGAATTTGAGAGCTCAGGCATTTCTTCATAGTTGAAACCAAAACCCAGATCTAGACACCCTATCAACTCATCTAAGTCCACGATTGTAAGCTTTCTAACACTGGGAGTACTAGAAGTACGTCTCAAAGTTGAATAAGTAGAATCAGCTCTAGCCTCTTCGCTGGCTGAGTCAGAAGCTGTCTTAGAAGACTGAAAATCGCTTAAATAATTGTTATCTCTAGACAATTCCTCTGATAGAGCTTGATCTCTTTTCCTTTCCCAAGCCTTCTCACGCCAGTCTTCTCTACTAGACCTGTATAGGCTTCTTCTGCTTCTACTTTTCTTAAATTGACTGAAATCTCTGCACTGATCTGCATCTCCATAGACTATATCGATTGGCTTGCTGAGAGGCTTATTTAGATCAGAGAGTGGGGACTTGTAGTTGTACCCTGAGATAACAGATGCCCCAATAGCATTACAGGCATTGGAGGATTTCTTACGTGACCCATTGAGATTCC
>TRINITY_DN188233_c2_g4_i2:0-232
CAATCAGAAGGAATCTAGCCTCCACCTTTTTCCCTTTTTGAAGGCCGGTATTGAGATCAAGCTTAAAAAAAGAGTTTCGAAGATTTTCAAAATTAATCTTTTAGAAAAAAAGACAGCATTATCTGATGCAATAGAGAATGATACAAGGGAGTGCACCAAGTCACACAGTTAGTGATTATAATCTACCATATGGGAATGGCATTTCAACCACCCAATGTAATCAATTCCATGG
>TRINITY_DN188239_c1_g1:0-3466
CTTTACTGGATAGGAATCCTATGTCGCCCGGGGTTAGCGGGTAACAGCATCACTTATCTCGGTGGCCAGAATTCTCATTTAAGTCCCTAACCACGAAAATGTTACATAAGCATCATGAGCTTTAAACGGCCCCATGAAGCACAGCTGGTCTTCCGAGTCCCGACCGACAGATGCTCTGTGCAAGCTGTTACTTCATTTATTTCGTGAAAATCAAGTAGCTTCCCACCTTGTAGGAATCCGTGCCATCTCACCTGCTAAGCTCAGCTCATGGGTGTGCACTTAATTTTGATAAAAGCTTGTTTACCGACGAAGATACAGGCAATCGGTATAACTCTTAGGTTAATTGTAAAGAGGAACAAATGAAACATGAACAATCTTCCAAATTTTCAGCAGTTCACATGGCCTAAAACCCATTTGAGTAGCAGGTACATTCATGACTGGATAATGTTGGGTGTAATGAAATTGGATGCGGACTATTCGGAAGTTGGGTGCCAACATGGAACATGGAATACGGATGCCCACATGAATTTACCACTTTTTCATGTGAGAATGTAAGGGCTGCAGTACTCATTCAGGACTGTCATCCAGAGGTAAGGGACATGCTCGTTTCCTGAGCTTGGGCTTAATGAGATTATATTTCTATGAATTGGTAGGAATGGCGCTTTTGTTTTAGTTTCAGAAATGTAGTGCGCACCTTAGGTTTGTTGCTGTAATGCAAATGGATGAGTTGCAGAATTTCAAGCCACATAAACAATTAGCACATATTATGTCTCTGGATTCTAATGTATCTGCGCAGCAAAACACACCAATTTTGTATTCAGATATAAAAAGGAGTGATTATGGAGCAGAAAATGGATATGATTTGGAAAGTGGTATTGAGGTAACTGGACCAGAGGCTCCTTTTGCCAAAAAATTGTTGGGAAGAGTTGGGTATAGTAGGTTAAGCTTAATTCAGGGTATTAACAGTTCGGTAGGTGTACATTTAGGGAACGATGCCATTCAATGTGAGTCTGTCCAGGGGAAAGAATCTGAGATGAGATTTGCATTTCATCACAATGCACTGAAGGATTCAACTGTTCCTGTTGTTGCAGAACAGTCTCCGGGTATTGGTTTAGCAAAAGCAGTAGATAGAGATAAGAGTAGACATGATAATGACAACACTACTTTGAAACCAAGTTGGAAAAAGCCTCCAAGGCCTCCTAGCAGAGCAGCGACGAATGCCCTGAAAGAAAAGGATATGAAGGGTATTTCTGATACAGCTTTGCTGTTAAGAAGAGCAAAGCTACAAAGAATGAGATCCATGAGAAAACACAAGTTTACGAAGCCTTCTTCGGTGAAAACAGGTTTCTGGGCCCTGTTGGTCACAATTTTCTTCTTTGTTATCATGATCATGCAAGGTAGTCCCTACTCTTTTGCTTCCTCGTAACAAAGTGACAAATACCAGAGGTTTATTGTGTAGGAGTACAACGTTAACTAGATTATACTAGTAAAAGGTCGTTCTAACCTTAAAAAAATGGACCCTAAACCCACAGGGAAGGTCTGTATGTTATATTAATATCATTAGAAGGATCATAGATTACTTCACGTTAGCTTTGTTTCATTATATACTGGATGGTGAATGTGATCATTATTTTTCTGTTCCTAGTCTGGGACAGCTACTATAACTGTCTTGTTCCGCAAAATTGAAAGAGGAATTCAGTGCAACCCTTTTAAGATAACCCTCTGTTAAAAGGCATTTTAACTGAAGTATTTAGCAATCATATCTTGGGATAGGATTTTGTAAGTCTGGTAAATCTTTAGGTTAATTTGCTGTAAGGATGAACATTCTGGTTACAATAAATCCATTATTTTTGTGTCGGCCTGATGAATTGGATCACTGGGAGAAGTTTATGTTTGCTTCACTTGCTGCTTTTCAGGTATATTTTCAGGAGGCACTGGTGGATCTCAAGGTTCGTCACCGATATCAGGACAAACAATTCAAGTGGCTGTGCAAGATTTTGCTAGTCATGCCTCAAATAATGGATCGGGTCAACCGATGTAAGCCTCTCCTCCTTGCCCTTCTCTTAATTCCCAAATTGCCTAATATTATGATGTCAAGTTTACCAAGTCCAGACATTAAACTAGGGCCTATGTCAAGGCCGATAAAATAATTTTTTCTGCTAGAGATTCAGTGAGGTACAAGATAGTAGTTCTTCTGCTCACTATTTTGACATCTATTATTTGGGAAAAACTCTACATATTCTCTTGGCCTTTGGGGGATAGCTTCTGTATATTTTTGTGACTCTATTTGCAGATTGGACCAACTGTCAGTGCCGCCTCCTATTCAGTTCCAAGAAATCACATAACTGCAGATTTTCAGTCAGATGCAGCCAACTGAAGTCCATCATAATTCTTTGCTTTAACAGTTGTTTGCTGATGACTTTGATGAGCAAGAACTCGTGCTGTCTCTTCCGCCCTATATTTTACATTCCTTTGGTATGGAGACTATTAGATTGATCTAATTGGAACACGAACGGCGATATTTCAAAATGTAATAGAGATAATGATCTAGAGGCTTATATCAGGAGTGGGAGATTGCTATTGTACATACACATGATTAGGTTATTGTACCAGGCGTCCATTTTTGCAGAGCGACCAAGCTGATCCCCTTCAGAATCTATCAAAGAGTTTGGAAAATAAAAGGACAAGAAGATGGAAGAGAAATTACCTTCTGGGCCTGATCAGCATCTTCATTTGTTTATAGTTGCAAGATTGAATATATTTATATGATTTGAAACCAAGTGTGGAAGTTTTGCATGCTCATGTATAAGGTGGTAATTTTCGTGACATGATTAAACAATTATCTTTGAACAGTATCAGTTTTAGTGAAAGTTTCAACACCATCAGATTTAGTGAAGAAAGGACAGGAAAAATAAGAAATTGTTAGAACACTAAAGGCAAAATTGTACAGAAAACATTTTTGGGTGCCAATCTGTTACTCTAAACTTCTTGTCAACAGTATATGACTATAACCAAAAAGCATGCACTTAATTAAAAAATTGGGTATTTTCCATGTGCAGCATTGTTGTTGCCTGCATTTTGGGGTTAGTAGCTACAATAAAACTCATATAACTAAAAAGGAGTGAAAAATCGTTAGGAGTCAGTTAATAAAGTGTCACTGTCTTATGTTCATAATTTTGCTTACTCCTTTCACTGAAATGGAGGCAACATTGTTAACAGACAATTAATATTGTCAGTCTTCTGTTCATAATTTTTCTTACAGCTGGAGAAGGAAGATTTTGCTACGAAGTGATTGTTGGGCTGCATCATCCACCAAATTTGGCTCAGATTTTGGCACAAATTCAAGCAGGCTCAAGTGACGGAGACCACAAAGAAAATGGAAATCCAATGGCCTGCGTAATTATTTATAACACCAACAATAGCTCCAATTGGTTAGGAAGATCTATTGATATTATTCGGACTTTAA
>TRINITY_DN188254_c2_g2:0-499
ACGGCATGCAACGTTACTTGCAGATTCACCTGTCAGCTGCTGGAGAAAAAAGCTTACAAGATGCTTATGAAAAGAGATTTGAGCCTCTGAAAGCCTCTGTTATTAAACAACTGAAAAATTCCAGAGTCACAGCACTATGCTTGTTGAACACGAGAGTTTTGGCTGGAATACAGGTTGTGTACTAACAGTTAATCGCAGTTTTTCAGATTCATTTATTCATTCTGTACGAGTTTTTGATTGGAGGAGATTCTTGGATAGATCTGATAGCAACGTAATTTTTTGCAGAAAATAGAAGAGATGTTGAAACCCAAAACTCAAGCGCCTTGGGGAAATCACTTTGCTTTCTTGCATGTGCCTGTCCCTATCATGGGAAAAGTGGGGAATCCCCTGGAGTTTGTAGAAAGGGCAAAACGTATCATAGATAGACATAAAATGTCTTTAACAGTCTTCTGCAATGCAGCAATTCTGAGATGCCTTGCAAGATTAAAAGGACCGCAGG
>TRINITY_DN188256_c0_g3_i1:0-250
CCCACCCTATGAGAAGGAGAAGGTTCTTGGTTTTATATTTTTCATGTCCACCACAGAGGGTAGTTATTAAAGTTTTCTGTCTGGGGACTTTTGATATATTTATAAATAAAAAAACCAGTTGGAAAACTGTATGTTGGCAAGATATTTAGTGCGATTTTGACCATATTATATCTATTTTTATAAAGAGAAGAAAGTTGCTTGTTGGAACACTTTATGTTGGCAATATATTTAGTGCGATTTTGACCAAAAA
>TRINITY_DN188258_c2_g1_i1:0-276
ATAATCGAAATCGTTTTTCTTTGCGGGGAAGGTCCGTGCAGGGTTGTTTTGCCCGCCGGTGCTGCTCCCGCTACAGTGCCATCTTGCGGATCGGTTCTTTTTCCCGAAATATGGCATGTTTTTGTTTCTTCTTTTTTTTTTCCTGTAGAATGTTCTTGTGGATGGGTTTGCTCGGCCGAAATATGGCACGTTTCTTGTTTCTTTTGAAGTAAAATCGATCACGGACTCAAAGGATGCCAATAGCTTGGAGCATCAAAAGGATTTTCCAAAAAAAAA
>TRINITY_DN188258_c5_g1_i2:0-286
TTTATTTCCTTCACAGGAAGGAAATAACTATTTTTCCCGACCTTCGCTTATAATGAAGGATAGCTTACCTTTAAGATTTTTACTTGTGTGTTATGTGTAGCCGAGGAATCGGGCGCTGCAATATCCTTGTCACGGAGATTCTTCAGTTGATCGACTCTTCACTCACTGATTGTGAAGGTTGTGCAATGGCTTTATGGATCGTGGTTGAAAGCCAGGTCTTGATCATTGTATAGAGTTTAGTAAGGATTGGCATTGGATTAGATCCGCAAGATCGAATTAGTCAGAC
>TRINITY_DN188261_c1_g1_i2:0-345
CTGGTTTTAGGAAGCGTTCCTTAGGTGTTGTGCAATTTGATACAACCAGGAATAGGTTCTTGGCTGCTGGGGATGAATTTCAGATTAAGTTCTGGGACATGGAGAACACCCATATCCTGACAACAATTGATGTTGAGGGCAGTTCGGTAAGAAGTTATTTTTGAAGATGAGGGTGGTTTATTTTTAGAGATTGGGAGATAATGGTTTTTAGAGAAAAAAAGAGTTTAAACACATTATTTCAAGTTTTCTTGATCACATCTCAATGCATAATCCTTGTGTTATTTTCCAAAAAGCTCCAGGCTAGTCCTCGCCTTCGTTTCAGTAAAGATGGTTCCCTGTTGGCAG
>TRINITY_DN188261_c1_g2_i1:0-328
CTGGTTTTAGGAAGCGTTCCTTAGGTGTTGTGCAATTTGATACAACCAGGAATAGGTTCTTGGCAGCTGGTGATGAATTTCAAATAAAGTTCTGGGACATGGATAACACCAACATTCTGACAAGAAGTTGAGGGTAGTTCGGTAAGAAGTTATTTTTGGAGATGAGATTGGTTTATTTTTAGAGTTTGAAAACATTATTTTCAGTTTCTTGATCACATCTCAATGTATAATCTTGCTTTATTTCCAAAAAGTTCCAAGCTAGTCCCCACCTTCTATTGGCAGTCACAATGAATGCCAATGGCATAAAGATCTTACCAAACACAGCTTA
>TRINITY_DN188261_c1_g4:0-894
GCTTCGCTTAATTTGCATGTTGGAGAGTAGATCCTTTGAAGGAACAGGGTGCCACCAGGGACACAATGGCGACAAAGGATCTAAGGTGTACTGTAATGCTCCGGACCTCTGGTGCACTACAATGGCTTATAGTGCTGATGCAACAAGGCTCTTCTCCTGTGGAACAAGTAACAAGTAAAGATGGTGATTCATACCTGGTCGAGTGGAATTAAAGTGAGGGAACAATCAAGGTTTTAGGAAGCATTCCTTAGGTGTTGTGCAATGTGATACAACTAGAAATAGGTTCTTGACAGCTGGTGATGAATTTCAAATAAAGTTCCGGGAAATGGATAACTCCAATATCTCGACAACAATTGATGTCGAGGGTAGTTTGGTAAGAAGTTGATGAGGATGGTTTATTTTTGGAGTTTGAGAGATAATGACTTTGACCCAAAAAATTTCAACCCATTATTTCAAGTTTTCTTGATCACATCCCAATGTATAGTTGTGTTATTTCCAAAAATCTGCAGGCTAGTCCTCGCCTTCGTTTCAGTAAAGATGGTTCCCTGTTGGCAGTAAGATGATATGATCAATGGATTCTAACAATGGATATAAGCTTGATAGGAGGCTTCATTTATGCCATTGGTAGCTGCCCAAGGTTTTAAGCTATTTACAAGACTTAGCATGTTTATAGCGCTCGTAAATGACAAGACAGCGCCTGTAACTATGCTGCTTTAATAACATGGAGAGAATATAGCGCTTGCAACTATCTACGAATGCTAGTTGCTTTAATAACATGGACAGAATATAGTTTATTGTAATTTAGCAGATTAAAATCGTTTTTTCGCTGGTAAGCAATTCAATAAGGTCATTGCTAGAAAAAAATATCTGACACTTGAGACAAACGAAGGCTTC
>TRINITY_DN188261_c1_g6_i1:0-272
TGTTGTGCAATGTGATACAACTAGAAATAGGTTCTTGACAGCTGGTGATGAATTTCAAATAATGTTTTGGGACATGGATAACACCAATATCCTGACAACAATTGATGTTGGGGGTAGTTCGAAAACTGCAGGCTAGTCCTGGCCTTCGTTTCAGTAAGATGGTTCCCTTCGTTTCAGTAAAGACGGTGTCACAACGAATGACAATGGCATAAAGATCTTAGCCAATGCAGAGGGATTTGACTTAATTGGCATGCTGTAGAGTAGATCCTTTG
>TRINITY_DN188264_c2_g1_i2:0-362
AATTTAATTACGTCCCTCTGCTTCTTGGGTTTCATATTCTGGATTTTTTTAAATAGTATAATTTGATTTTTTTTCTTTATCTGGTCTTGATAGTTAACTAGATTAGATTTAACTTATCTTATCTTATCTTACTTCCCGATTTAACTTATCTTATTTTATCCTATCTTATCTTACTTCCCTATTGTATTTTTTTCTTCATCTTCTCTTTCCCCTAATAACTGTATTTTTTTCTTCGTTTTCTCTTTCCCAGTAACTATATCTTTTTCTTTATCTTCTCTTTCCCTGGTACCTAGATTTAACTTATCTTAACCAGAGAAGTTATTTAACTTATCTTAACTATTTATGTAATAACGGAAGTTATT
>TRINITY_DN188270_c0_g1_i1:0-267
TCCAGTATGGAACGATGAACTGACATTTGCTGTTACATCTCCCAATACAGAACTCAAAGTGGAAGTGATGGATAAAGATAGATTTTCAAAAGATGAATTTTTAGGTGGAGCAAAAGTGGATCTTGAATATTTTGTCACAACGGTTAGAAGATATTATACTGAAACAGTGAACAACAACATGAAAGATGACAAGAAAGAAAAGGAGATTGGAAGGGTACTTGCATCTCAGCATAATGGACTACTCAAAGATAGCCCCATCGTTTATAA
>TRINITY_DN188273_c1_g2:0-2388
ATAAGATATGGCACCAGACATAGATCCTCTATGTTCTACTTCATGTTGGAGCATCAATTCTGGTAACTTTATTCTGCACGTTCTCTCCTTATTTTTTGTTGGGATTAACTAACCAGTTGCTGCAGGAATGAATACAGTCTTATCGTTTGGATTAGCTGACCAGTCGCGTCAGGAATGGGTTACAAGCTTACTGTTGCAAGGTTTGCATGTATAATTCTTGCTGCAGTGCTGTCTGCTGATCATCAGTTTGTGTTGGGTGAGCTTGACTACAAAGATGCTCTGCAAAAGTCTATTCTGTTTCTGGAGGCTCAACGTTCTGGAAAACTGTCCAGCGGTAGCAACAGGATTTGGTGGAGAGGAGATTCTGCTCTCACAGATGGAGAAATGGAAAATGTCGATTTAGTTGGTGGTTACTACGATGCTGGGGATAATGTGAAGTATGGCCTTCCCATGGCATTCACCGTTACAATGTTAGCATGGGGAGCCCTTCACTATGGAAATGAACTTGCAGCAGCTGGAGAGTTGGACAACGTTAGGGATGCCATTAGGTGGGGTACTGACTATTTCATAAAAGCAAGCTCCATTGATAACGAGTTATGGGTTCAGGTAAATCAATTAACAGCTCAGTTAAATCACATCAAGGATCACACCAAATAGCCACTAGGACTGCAGCTATGGGTTTTCTTATGATTTTGATTTCAGATGAAACACTTGTGTCCAAAACTAATTGGTGTGAAATGTGATTATTAGATCAACATAGAGCATAAGTTTGACTAAGTTTTCTTTCAGGTGGGAGATCCATATGCAGATCATAGTTGTTGGCAAAACCCAGAGATAATGGACACTCCAAGGTCTTTGTACAAGATAGATCCATCCACTCCTGGAACAGAAATTGCAGCAGAGACTGCTGCAGCATTGGCTGCTTCCTCCATTGTCTTCGTAGCCATTGACAATCCTTATTCCCTTTTCCTCCTTGACAGAGCTAAATCGCTGTTTGATTTTGCTGACCAGTACCGTGGAACATATGATGGAGAATGCCCTTTCTACTGTTCTTTCTCAGGCTATGACGTATATCATCCCATAAATCTAATGGCATTTTCTTCATTTTTCAAAAGCCATATGCATCCACACAAATTGTACTGACATTCAATTATTTGAGTACAGAATGAGTGATTTACTTATGTCTTATCATTTTCATTTGGGTAACATGCAGGACGAGCTTGCATGGGCAGCGTCATGGCTGTATAGAGCAACCAGATCACCAAAGTATTCCCAATACATAGTCCAGCAGAATTTCTCTACTTCCAATGTATCTGAGTTCAGCTGGGATCTCAAATCTGCGGGAGTTCAAGTCCTGCTCTCTAATCTATATTTCTCTGGAGAATCCATCTTTGAAATTTACAAAAACCAAGCAGAAATGTTCTTCTGCTCAGTTCTTCCATATAGTCCTCACTTCCAGCATTCCATGACACCAGGAGGATTGCTGTATGTGAGAGATGGTGCAAATACACAATATGCTACAAGCACATCATTCCTCCTATTGGCTTACAGTGACCTATTGTCAAGCCACAACCAATCCCTGCAATGTGATTATCAAATCTACCGGGCGGACGATCTTATTGCATTTGCCAAACAACAAGTACTTCATATACATACCCTGACCTTTCATTTTTGCAGAGTTAAAAACTGCAGTTTGCAAAATCTCAACTAACTAATTTAGACATAATCATACTCTATCAAGATTTACAGGGTGAACGAATTAGCTAATGACCACTTTGTGTTTTAATATTGTAATTACAGATCCATTACATATTGGGCTGGAATCCACTGGGTATGTCTTTCATGGTGGGATTTGGTGACAGATATCCACAGCAAGCTCATCACAGAGGATCATCTATAGTTTCGATATACGAGACAACGTCAAAGGTATCATGCACAGAAGGCTTCATGGTGTGGTTCCGCAGACAAGCACCGAACCCCAATGAATTAACAGGTGCAGTTGTAGGAGGGCCTGATCGCTATGATAATTTTGAAGATTACAGGGCTGATTCGTGCAAGCTTGAGCCCACAACTTATATCAATGCTCCTCTCGTGGGAGTCCTTGCCAGGCTCCACAGCATCAGCATGGGGTCTCCAGTTACAACTTAGTAACTTCACCCAGATTTTTTGCTTGGTATTTGTTCTGGGCTGTTTTGCTCATTTCACCTTTGGATCTTATAGCCAGATTAAGTTTGATATGGCTTGTAAATCTATTTTTCCTCAATTTTATGAAAATAGAATTAAAGTTCTATTTTAGATTTTAGTGTCGCAATGAGTGCTAAGTGGATTATTCAAAAACCATGAGAAATTTGTCATTTACGACTATCTCTCATGAAAATGGTTATAAAT
>TRINITY_DN188275_c25_g1_i1:0-244
TACTTTGATGCATCTATATGTATTTGTTTAGATAGGTCCTCCTCCACTTCTTTCTTTCTCTTTTATTCTTTTGGTATTTGAGTTTGCAGGTTAATTAGACCTTGACTGTATTGGTCGTAATTCTAGTTAGTTGAATTTCAATTTCAATTTCCAGAATAGACGCTGTTTTTATTGTAAACTTTTAGTTTTTTTTTTTTTATTGTAAACTTTTAGTTTTTTTTTTTTTATTGTAAACTTTTAGTTT
>TRINITY_DN188277_c1_g1_i1:0-294
GGCAGGGTCATGATGAGGAAACCCTAAAACTGTTTTATCAAATGCAGGAAACAGGCATTCAACCCAATCAATTTACCTTTGCCAGTGTTCTTCGGTCCTGTACAGGCTTGGCAGCTCTTGAGAAGGTCCACCAAGAGATAATCAGAAGTGGGTTTGAATTTGATTTGTTTGTGGGCAGTGCCCTCTTGGACATGTATGCAAAATGTGGGAGTATTGAGAATGCACGCCATGTGTTTAACAAAATGTCTCAACGAAATGTGGTAACTTGGAATGCTATGATTGCAGGATATGCAC
>TRINITY_DN188286_c7_g2_i1:0-269
ACTACATTTGGACTCAAGACAGGCGGACGAATAGAGAGTATTTTGATGGCATTGCCTTTGACTGCGCGGTGGGTGTATGATCATCGACCAGTAGAAGGGAGCGAGGATTGGAAATTACTGGATGCCTGCATCTATCCAAAGGAGTGGCTGCAAGCTTTAACTTTATTTCATTCTTTGAGGCATAGAATAGTTTTTTTTTTTTTTTTTGAATATTCAAATTCCCAACACAGGTAGGTGAGGGTTAGTTTTGTAGCTGGAGTCAAAGGTAT
>TRINITY_DN188286_c8_g3_i1:0-861
AGAAAAATTTGTTTTTTTTTTTTTTTTTTAATATTTTTAGATTGCCCGATGTTTTGTAGATCTATATTCTAGGTCCTGCGTTTTTACTTGCAATTGAATATATGAAAAGTCCCTTGGTTGAGAATATGAAACTAGTCAGCCTCTACGCGAGGCACACTATAAACCTTAGTTGTTGCTGGATGTGCGATATACGAAATTAATTATAGTTTGGCTTTTGGAGTTATGCTAGCTGTAAACAGGACTGACTAGAAAATACTATTTGTTTTTGTTCTACTATCCGTTTATCTTAGAAGGAGCTCCTGGTTTTGCCTAATACAATTTAAGATGTCAGAGGTGGTTTTGATATGTGGTGTTTAGATTTGTGAAATGAAATAAGATATGCATTTATGGATTTATGCATCGAATCGTTTTTCAAAGAGAATCTTTTTTTCGTATATTTTTTACTCAAGCTCCATGGTTCAGTTAATGCTCTGCTAGAATAAATGGTCTTTCGAATTGCAGGTCGATGCCAGTCCATTCGAAAGATTACAGTCACTAGTCCTTGAAAATCTTTCTAGTGCAATATCAATACACTAGTACGATGATAGAGACTATGGTTTTATTTCTCTAAATATTATATCTGATTTGTGTTTGTTGAAGATGTCTTGTCACCTTGTAAGCAATTTAATAAATTACAAGTGTATGGTAATCTTACCTCTGAAAGGAATTTAGTTTGATATGAATTCAATTGTATCAAATTCCTCTGGCTCAACGTAATTCTTATGCTATTATTCTTATCTCGCATTTTTGATGCATCATCTTGTCCCTGTATAAATTTCAAGTTACAATTGATCTCTTCGAGTTCATTTATATTTTGACCTG
>TRINITY_DN188297_c5_g1_i1:0-285
CCTCCCTCAGCGCTCTCACTTTGGAATTAAGATCGTTTCGCTGGGCTTCAAGACGGTTAAGATTGTGCGTCTTCTGACGGACCTGGAGCTGGATATCGTGAATATGTTGAAGGTAATACTGGCGCAAACCCTCGCCATGCTTCACCATTCTGTTAGATTCTTTGGGGGGCTGATGTTTCTCCTTCAATTTTTCCTTCGCGTTTGCAGCGGCCTCCAAGTCCGAGGCAGGTTTCAGAATTCCTCCGAGTTCCTCTACACGCATCGCTACAAACCCTCAGACGAAAT
>TRINITY_DN188299_c0_g1:0-1796
TTTTAAATAATCCAGTGCCACAGTGTATATATATATATATCATGCGTTCAGACTGATATTAAGCCGAAGCATTTGCCTTGCAACCCAGTACAGATTTCACCGTCTTGACAGCGAAATATGCTTATGTGTGGCATCTGTACAAATTTCTTATTCCATTTTTTATTGAAATATTTGAAGCTCTTCGGAGCCGGGTCTGCCTATATAATAATATGTACAGGCATGCATTTGTAGACCGCCCCATCTGGATCTGCATTGTATTGTTGTAGTCTAATATTTTTTCTCGGTTCCTATCTCTTTGCTTTCCACAATTATTTTGGTTTAGAAATATCGCGTGCTCTCTTCCACATCCATTAGGACTACGAAACAATTATTTTGGTTTAGAAATATCGTGTATCGCATATTTCTTATGTAAACGGGAAAGTTTAACAACACAAGGAAATTAGGTTTTCCAGGCTCTTAAGAAGGATCAAATGGCTTGGATGAAAAGGCACCTGAGAACATTTACTTTACTTGCATCTGCGCTTCTGCTACTTTGCACTGCAAACGCAACTCGATCTTTGACAACAGGTATTAGTTTTGTTCAACTCTGGTTGTTTCAGGGACCCTTGAATTTTTAACTGAGAAGCATCACATTTTGAAGGACTCCGACATATGGACAGAAAAGGAAACAGAGCACAGATTATGATTTTGCAGATCCCCTGGGACGAATCTAAGACGGAGAAGCCTGGACATGGAAGCCCAGAGATGAATGATTTTGAAGAAAACTGCAACAATGTACATGATGGGGAAGAATGCTTGATGACACGCAAACTAGCTGCTCATGTGGACTACGTCTACACTCAGCGATACAACCCATAAGGCTCACGTAACACTCGGATGTATTGGTTACTTCGCCCATGTTCTGTAAATCAGTTAAACAAATACTTGATAGTACTGAAAGTCTGAAAGTATAACTACGTTACTTTTTTTTAAATGCATTAGCAATTGGAGAACTTCCATACATATTTATGCGTTATAAGTTATTTTTGTCGAAATGCATTCGATATGGGAGAACATCCATACAGATTTATGAGCTAGAGTTTTTCTTTCCTGCCTTTACTGCTTTTTGTTTTTTCCTTCAATATTGGAAGCCAGATGTCCTCTTTTCCCCTGCTGGCAGAGTTGATAAAAACGTATACAAATAGAAACATTTTTCCGTTTTGCCTTCCTACGGATTTTTTCCATACTAAAAATTATTTTTATCTTCCCGGAAAATTTTTCCAGAATGTACTTTTATATTTTGGAAAGAGTGGCGACGGTTGATCACCGGAGTCAGAGCCACGACTCTTATTTATGAATGAGATGTATATCCATTCTCGTTTAGAAAGTATATTAGGGTTCATTATGAGGTTTCATTATAAACAAGATTGGTATTTGTCTGGTTTATATTTAATATTTTAAAAGATAGTTAATAATTAAATAGTATTAATAATTTTTAATATATAAATATATATATATAAAAACCATTTTCTTAATCTTTGAAACATTATATATAACTTAAAGCCATCTTTGAAACATTTATATGGAAATCAATACCATGGATATCACCATGCGCATCATAAAATAAAATATTATATTAGCTTATATCTTTAAAACATTTATATGGAATCAATACCACGATTATCATTATCTTGTGGAGTAATAAAATTTTATATGAATTTACGTTTTTAAAACCTTTATACCCAAATTAATGTGACGGACATCGTCCGGTACACCATTTTTTTTTTAATTCTAACATTTCGGAAAGAATACCAACT
>TRINITY_DN188301_c0_g3_i1:0-267
TCATTTTATTCTTCTCCCTTCCTCCTGTGGTGATGTGGGGATGGATCTTCATGTGGTAATTACTCATGCATGATCATGGTTATTTTATTTGGAGTCACTGATTACATAATTCTTCCCAATGTTTTGTTTCATATTTCAATTAATTATGAACACACTTTGTTTCATATCTCAATTAATTATGAACAGACAAAGGACCGAGATCAGACTTGTTACAGGAACAATCTAAGACCATTCATACATATAATAGACACTGAGTGCCTTGCTCTA
>TRINITY_DN188304_c2_g2_i2:0-679
CACAAAGTGCCAAGCCTTCAGAGCCACCCAAAGACTACATCCATGTGAGAGCAAGGAGAGGCCAAGCTACTGATAGCCATAGTCTTGCAGAGAGGGTAAATTCCCTTCATATTTCATCATGAGGAAGAATTGTATTTATATTTTTTCAAAACATAGACACAATTCAATTCCTTGAGCACAAAATTTAGCTGAGTCCAGGGTTGAATGGTTGTTTCAAAACTCAGCTCCTAACTATAGTTAAAGGGATCGAAATCCTTTCAAATATCAAACAAGGATATATGATTACAAAATAGCAAAACAACATTGTTCTAATTTTACTGCTTAAGAGTCATGTTCTTACAGAGAAAGGGAAAAGAACATTAGTTATTGGCTGATTCAAAAAAAAGATAAAGCATATCAGTTTTTGGGGGATGAGCATGCCTCTGTAAACTTTGTCAGAGTCATACAATATGTTGATGAAAACCTGAAAATTAGAGGAGCTATAAGTTTGTCCTCTGAATGACAGGTGCGAAGAGAAAAGATCAGTGAACGTATGAAGCTTTTGCAAGATCTTGTTCCTGGATGTAATAAGATAACTGGTAAAGCAGTGATGCTTGATGAGATAATTAACTATGTACAATCACTTCAGCGCCAAGTTGAGTTTCTATCTATGAAGCTTGAAGCTGTTAATCCCAGATTG
>TRINITY_DN188306_c1_g1_i1:0-278
TTTAATCACATATGCACAAAAAAATATGGATATGCTTAGCTTTTAATAAAGTGATATTTGGAGCTGAGAGAAGTTATAAAAAATGGATCTAATGTTTCCTGTGAAGCTTTTTTTATTTCTTTTCTTATTTACTTATAAGCTTGATATGGTGTTGTGTACCATTTAGAGCCGGCGATCTCTTGCTTTACAATTTTTTTTAGCTTTTAAATAAATTTTAAGTTCCTTGTTATTATCGGATCAAATCAAACCGGTGTAATATGCAGTGCGTTGGAAATAAC
>TRINITY_DN188306_c6_g1:0-465
TGGAGATGATATTCTTCCCGGTTGTGAATGAGACATGCCGGGTCCTGGATGAAGGGATTGCGATTAAAGCATCAGATCTTGATGTTTCATCCGTCCTAGGGATGGGCTTCCCTGCATACAGGTCTGTAAATCATCCTGGTGACTTATAATTTTAACATCATCCTTTATTTAGTTCACCATTCGTCGCTAACAGTTCATCTATGTGATTACCGTTCGTCTTGATTTGGTTGTTTGCAGAGGCGGGATAGTTTTTTGGGGAGATTCTGTTGGTGCAGGGCATATATACTCTAGTCTTAAGAAGTGGTCTGAATCCTATGGTGGACTTTTCAAACCATCTGCTTATTTGGAAGAACGAGCTGCAAGAGGCATTCCCCTGAGTTCACCCGTTGCTGCTAAAAATTTCGGATAGCGCCTGTAATATGTACATGCACGAGAGCATTTTATTATCTAAGCAGCAAAGTTGAA
>TRINITY_DN188312_c6_g1:0-500
GCTAAGATAATTCAAAATGCCCGCTTGCTTGTAGAGAAAAATGGAAAGCCTTTAGAGCTGGATACAGATGGTATTTGGTGTGCATTGCCAGGGTCTTTTCCTGAAAACTTCAGCTTTAAAACCATGTAGGAGTCAACTCTTTAAAGAGCCTTGCTTTTTCCTGAAATTATTTTCTTTAACCAACGCTGTTTTCTTAACATATGTCAATTCTGGGATTTATAATTCAGGATAAATGAGGTGGAAGCTTTTCCTCAATTGCTTTCCCCAGCATTCAAATGTGGAACCTATATTTAAAATTTAAATTTTAAATTAATGAATCTGAGATATGATGCTTAAATTTCAACATATGTCACAATCATACTGAATGATGCCATCAAACATGTTAATATATTAGGATTTGATCGTTTGCAAATCAGAATTACTTATTGCAAGTTGCAACAATATTGTTACTTGTGCCTTGCTTTGCCAGAAAGTTGAGTGACTGTATTATTCTGTTTTGG
>TRINITY_DN188313_c1_g2_i2:0-253
GTGCATGATCTGGTGGTCGGGGCTGTTGGCTATCTCGCTCCCCAACCGCGTTCGATTCTCCTTGCTGTCGCTGCTGCTGCGCTGTACGCTGGCTCCATTGCGAATTGTATGATGTGATGGCTGTTCCACAGCGAATGTATGTATGATATGATGGTTGTCAGCTCGTGTGACAAAATATAATATAATAAAAAGAGGGCCCATATAGCTTCTCCTGGGAACTAGCCCCTCCCTTTTAAAAAAACCATATTAAAAT
>TRINITY_DN188317_c0_g2_i2:0-290
TTTGGAGAGAATGGGTAGGGCTGGTCTCTTTCGGTTGTGTGTTGTCTGGATTTTGATCATGGCGGAGATTTTGCTTACTGTAAGCGGGAGAACGAATCCGGGTCATGTTGGAGCAAAGAATGTTAACCCTGCACCTGGCCTGGGTGGTGGGCATGGCGGAGATGGTGGCGGCGGCGCTCTCGGTGGTGGAGTCCCCGGAGTAGGGACGGGTAATGGGTGGGGTGGCGTGTTTGGACGGGTGCCGTTCGCGGGGATTATTGGTGGCGGCGCAGGAATTTATAGGCCTTACG
>TRINITY_DN188327_c5_g3_i1:0-920
GCTGAAGGAACGCATTCGTAGCCACCACAGTGAGAAGCTGGCCATCGCATTCGGTCTCATTAGCACACCCCTAGGTACACCTATACGGATAATCAAGAATCTTCGTGTCTGTGGTGATTGCCACATCGCAATAAAATTCATTTCCAAGATTGTTGAGCGGCAAATTGTTGTGAGGGATGCTAGCCGCTTCCATCATTTCAAGGATGGGTTTTGTTCTTGTGGAGACTATTGGTGAGGCCAAATTACATGAAAAAGACACTTGTTCTTTAGCTCTCTGCCTTGGAAATTGAGGACCAGGTAATTAATTCATTGGCTTTTGGTATAAAGGCTGAAGTCCCATCCATGCAGCTGTCATTTTAATCTTTGATGCCAATGAAGTTTGATTGATCTTTACATGATGCCATAATTTACCCTTATTTTAAAGCATAGTAGCAAGATTCAAATAAGAATATGAATTCGAATACAATTTGGTACGGAAAAATACTTGACAAAAAAAATCCAGTACAGCTCTAATAGGAAAAATATGCATCTCATAAGTATGTAAATATGCAATATGCTCCAGATTTTAAAAGAATTTCAGCATTAGGAACGTCCAATAAATTATAAGAATATTTAATTCCTTGAAATTTTGGCGGTTTAGTTTATAGTTATAGGTGTCTTTAGTATTTATTGAGTTATTTTTGGTGTTTTTGGGCTGTGTTTTTTTGGGTTCATTATCAAAGACAATCAAAAGTAATTGACAATACCATATCTGTACCATATGAATAATTGACCAAATTCCATTATGCTGCCGAATTTACTTACAGCCAAGGCCAATGAGGCTGAAGCTTGCTACTATGGTTTAAAGAGCATAAATTTTCTAACAAACTTAGCATGTAGATAATATGAGTGTTTTGAGATATACCTATACTGATTCCTAT
>TRINITY_DN188329_c0_g5_i1:0-288
CTATAGTTTGTTTGCCTTGCATTCCTTTGGGGTGATTTTTTGAGTTTTCAATTCACAAGGGTAGAATCCCCCTAAATTTGTTGAAAGCTGCTGGCATGCTGATTTAATGGTAGGCCTATTATGAACTAAAATGGTAGTGCTTTGTCTCTATATCCTTCTTTAGGAAAGGCTTGTATCGTTTGTATCATAGATACTCGATCCACTCTATACCAAATTGTCTCGGCATTCTCGGAGTTGGCTTTCAAGGACCTAGATTAAACTCTTATTTGACTCTTTACTTACTGCAGC
>TRINITY_DN188331_c1_g2_i1:0-235
GTCACTTTATAATTGAATCGAGCCAATCAGAATTATATTCATAAACCACAAATGTTACGGCACCAGCAGGATCTGCTTTCATCACAGATGGTACTATCCCTTTATAAAGCCCTGCTGCACCCTCAGCCTGAAGTATTCTTCTTAATGCATCCCACATGCCCGTGTATGTTTTTTCTTCTACTCGTGCACCCTATCTGGGATGCCTTTGAAGTACTTCAACCAGAAAGCTCGTTTT
>TRINITY_DN188342_c7_g1_i1:0-414
ACCTGCTCCAACAGTTCGACCATCTCGGCGCCTCAAAACTGCTGTGTACTGCTTTTCTTAGTCGTGCTGCTATTCGATTTGCTTCTCTGGGGCAAGCAGCCCGCCATTTTTGTCTCCTGCTTTTAGTTCTGCTTTTGACTCTCCCTTGACACCCATGAGTTTGTTAAATTTTTCTTGACGGTCTGGGTCAGAAAAGTGCGCCATGTTCCATTGATTATTTCCAGACTCCTCAACAGCTGTAGCCTTTTTGCTTCCCCACAAAAGCCTTTTTTTCTGATCTGCAGACATATATCCAGATACTCCGAGATTTTTATTCACTAGTTCTGCAGCCTTCATTGCAGCAAGTTTTGCCTCATTTAAATCATGTGCAACCTCTGCCTCTGTTGCAGATGAAGCGGAAGGTTCTGCCAAGCC
>TRINITY_DN188343_c6_g1_i1:0-224
GATGGCAATTATTCAAGGGAGGAATGCATTAGAGTGATTAAAATCGGTCTTCTGTGCACGCAAGCGGTTGCAGCGTTGAGGCCTTCAATGTCCCGGGTAGTGTGGATGCTGACAAGTGAGCGAGAAGATCTTCCCTCGCCCACAAAGCCTGCTTTCATAGATCTGGATGATGTGGGGGTACCCAACGTAGGCAAGCGAGGCAGAGTTATTGACCCTGACAAAGC
>TRINITY_DN188346_c3_g1_i1:0-245
CATTACTTCAATTGCATGAGCAAGTGCTATCACATTACACCTACATTGAAACATTATAGCTGTATGGTTGACCTTCTTGGCCGGGCTGGGAGACTAGATGAAGCGCACAACTTTATCATAAACATTCCAATACAACCTGATGCTGCTTTGTGGAGCTGTTTGCTTGGTGCCTGTAGAGTACATAACAATTTAGATCTGGGAGAACGGCTGGCAAAACACCTTTTTGAGATGGACCGTAAAAATGC
>TRINITY_DN188346_c11_g1_i1:0-1138
CATCTCAGCTTCAGTTAACTCTATGTAGGGAAATGGTGGAATGGACGCGTTTGGAGAAACGAACATTTTTAAGGCAAAGGGTTGAAGCAAGGCTTGCTGCTTTATTAATGGAAAGCAAAGAGTACTCGGAAGCTTTGACACTCATTTCTGGTCTTGTAAAAGAAGTTAGGAGGCTGGATGATAAACTGCTGCTTGTTGATATTGATTTATTGGAGTGTAAGCTTCACTTTTCTTTGAGAAATCTTCCAAAGGCTAAGGCTGCCCTAACTGCAGCCAGAACAGCTGCAAATGCGATATATGTTCCGCCTGCTCAACAGGGGACTATTGATCTCCAGAGTGGAATCCTTCATGCCGAGGAGAAGGATTATAAAACAGCTTTTAGCTACTTTTTTGAGGCATTTGAGGCATTTAATGCTCTTGAGGATCCTCGTGCGGTGTTCAGTTTGAAGTATATGCTTCTTTGCAAGATAATGGTTAACCAAGCGGATGATGTTGCAGGGCTTATTTCTTCGAAGGCAGGGCTGCTGTACATGGGTGTGGAGTTGGATGCCATGAGGGCTGTTGCAGACGCACACTCAAAACGCTCTTTGAAAGATTTTGAGGTTGCTCTAAAAGCTTACCAGGCACAACTAGAGGAAGATCCCATTGTTCATAGGCACTTGTCTTCTCTATATGACACCCTTCTGGAGCAGAACCTGTGTCGTTTAATCGAACCTTTTTCAAGGGTTGAAATATTGCATATAGCAGAGTTGATTGGATTGCCCGTGGATACTGTGGAAAATAAGCTGTCTCAGATGATTTTGGAGCGAAAATTTGCTGGTACACTTGATCAGGGTGCAGGTTGCCTCATTATTTTTGAAGATCAAAAACCAGATGGCATTTTCTCTGCTACTTTGGAAACTATTTCGAATATTAGCAAAGTTGTAGACAGCCTTTACCTAAAGTCAGCTAAGATTATGGCTTAAATCTTAATTTGCATTGCATGTAATGGATTTTATATAAACTTGTGAAGGGCCATTACTTCCAGTCAAATGTGACTATCGTAATTGTGTTTTCTGTCATTGATGCAAAATATGAAGTGCCAAAATCATTGGCTCTGCGTACCTTTTATATTTTCTGAGTATCATCTCCATACCGG
>TRINITY_DN188352_c0_g2_i1:0-279
GTCTCGGTGGACTACCGGTTGGCTCCGGAGCACAAGTACCCTGCCGCCTACGATGACTGTTTCGCGGCCGTTGCGTGGCTTCGCGACCGCGGGCGTGGTTACCTGCCTCCGAACGCTGATCTGTCGCGGTGCTTCTTGATGGGTGAGAGCGCGGGCGGGAACATCGTCCACCATGTCGGATGCCGCGTGGCTGGAGAAGGGGACATGAGTCCAGTCAACGTCGTGGGCCACGTGCTCGTTCAGCCTTACTTTGGGGGAGAGGAAAGGACGCCGGCGGAG
>TRINITY_DN188352_c0_g5_i1:0-693
CAGCATTTAATGTATCATGTATTTAAATTTATTTCTTGTCCTCATCGTTTGGTGAGATTTAAGGCATTGGTGCTGTCAAGCTGGCTGTAACATCTGACTCATGTGAATTAACTCCTCAATTCATACCTCACCAGCCATGCACCACACCTAACTCTCCCCTCGTTTATAGTGCCATATAATCGATCGCGGCCATGGATCTCAGAATTTGAGTTTGCAGGCAGCGAGATCAGACCGTGCCACTGCAACGGTGATATTTTTCCCTTTTTTTTCTTCTGTTTTTTAATTAATGGGGCGCGATTGTGAACTAGGGAGCGTGGAGTCGGCCCTGGTGTGTTCTCTCCCTCGGCGCGTCCATTGGCTCTGTTGGTTCGCGAAAACAGGGTGCTATCTCTGCAGGAGAAACGACGGCACCGTTAATCGGAGCTTATTAGCGTGGACGCTCCCCAAGGCTCCCGCCAACGAGACGCCCACTCACGGAGTCTATACCAAAGACACCGTCATCGACAAGGCCACGGGCGTATGGATCCGTCTCTTTGTTCCCGTCAACGAAGCCGGAACGTTGCCCGTTGTTGTCTACTTCCACGGAGGCGGTTTCTGCATGCTCTCGGCGAGCGACGAGTCCTACGACACATTCTGTCGTAGGCTCGCCAAGCGACGAAGCGTGGTCGTTGTCTCGGTGGACTACCGGTTGGC
>TRINITY_DN188361_c1_g1_i1:0-668
AAAGAATTTATATTCACAGGAATGGGGTTTTTTTTGAGAAAGTAAAAACAAAGTTGAGACATAATACATATCAAGAGTTCTTGAAATGCATTGATTTGCACACTAACTCCATAATCAATCGACAAGAATTGCAAATACTGGTGGTTGACATTCTTGGAAATAATCAAAATCTTATGGATGAATTCAATGAAATTGTTTCTCGGACTGCAAATAATGTTGCAGATGTTGACTCAGGAGAAGGGGGATGTGCAAAACGTGTAAAGATGGAGAATGGTAGAGAAAAGGATAGGGACTATGATAGGGAGCTGGACAAAGAAAATGAGAGAGTCAAAGCAGAAGATCAGGAAAGATATAGGGAGAGAGACAAAGATCGGCATCACAGGGCAAAGGATATATTGAATAACAATGCTTCTCTTCTTCCAAGCAAAGAGAAATCTATGAACAAGCCGATTTCTGAGTTGGACCTGTCCAATTGTGAGCGTTGTACACCTAGTTACCGTTTGCTGCCCAAGAATTATACGAAATCCATTGCTAGTTATCGCACTGGTCTTGCAGCAGAGGTACTGAATGATAATTGGGTATCTGTGACATCTGGTAGTGAGGATTACTCCTTCAAACATATGCGCAAGAATCAGTATGAGGAAAGCCTTTTTTGTTGTGAGGATGAT
>TRINITY_DN188363_c1_g1_i1:0-223
GGTACGGATTATAACAATCACTCCTCCCCTCATACACAACAGGAAGTGGACATGGACATGGACATGGACGTCATGAGTATGATTCCCAAGAGGAAATGCTGTACTGCTAATAGAAATGTGAAAAGTACAAGCTGCAGAGGCAAGAAGGGCAGATGGATTGTTCAGGTAGACGAACGAACGGGCGAAGAACATGTATTCAGGGTTATGCAAACACAGACCCTAT
>TRINITY_DN188365_c3_g4_i1:0-409
ACGTTTGGAAACATCAGCACGCTCGAGCACATATCTGTTGCAGGTTGCGACGGAATTGAAGTATTGCCTTCCCAACTTGCACACCAACAGTCCCTGGAAACTTTGGACCTGGACCTTGCAAACTTGATAGAATTGCCAAGTGACATTGGAGAGCTAAGGAACTTGAAGATGTTGAAACTGCGGAACTGCCGGAAATTGAAAGGTTTGCCGGATTCTCTTGGGCGGTTGAATCGGCTGACCGACTTGACGATACACAATTGTTCGTTAGGCCGGGTGTCATTTCAAAGGATTGAAGGAGAAGGAGACCGAGAAAGTATTTGCCCAAACCTTCAACGTCTTCACATCTCTAATTGTCAATATCTGGTGGAGGTTAGAACATTGCCAGATGCACTAATAACACTGGAAATGG
>TRINITY_DN188366_c0_g1_i1:0-548
TTATCTGAATGCACAATGGTGTTTGGGCGAGTTATCTCAATGGATCATCCTGGTGATTATAGTGGTCCTTTCAAGCATTCTCTTGTTGCAGGGTAGGTACTTTCTAATACAATAACTATCTATCAACAGTATTTGTGCTTTGAGTTCGGCATTTCTACTGCTGGAAGTTTGATATCAGCACTGCCCAGCTGAAGTGTGTTAAAACATGCGAAGATACATGTAGAGGGACATTTTGACTGGCCTTTGAGTTTTGGAAACTGAATACAAGTGATAAGTAGAGCAGGATGAATTCTACCAGTGGATGCATATCCAGTATTAGTAGCTCTTCAGATTGGCAAGTCATTGTGTTTAACTGATCCTGCAAATTGATTGGATAGTTTGTAATAAAAGCATGCGTACTTAGAGACTCAAATTTGATATAGTTAATTTTCTTGTGCACTGAAGTGATTCGTTCTTTCAAGCAGGTCATTACTGGCCATGCAAGGGAACAGTGTGGATATAGCAAGGCATTCAATCTGCTCCTCGCCCGAAAAAAGGATCATTGTTAC
>TRINITY_DN188370_c4_g1_i1:0-359
ACCCATACTTTTAAAACTGGGTTTGTAACAAATATCTTTGCTGGAAGTGCTCTGATTGATATGTATTCCAAATGTGGAAGCATAGAGAGTGCATTCCACGTGTTCAAAAAAATGCCTGAGCGGAATTTGATTTCATGGAATGCTATGCTTGCAGGATTTTCTCAGAACGGGTATGGCAGGGAAACTCTCCAACTATATGAAGAAATGTTACGTTCTAACATGAAGCCAGACGAGGTCACTTTCATTAGTGTTCTCTCTGCATGCAGCCATGCTGGACTAGTGGATGAAGGTTATCAATATTATAATTCCATGAGTCGAGATCATTGTCTAACACCAAGAGCAGGGCACTATACCTGCAT
>TRINITY_DN188370_c8_g1_i1:0-638
TCGTGACATGAGCCAATGCCATCGTATCAAACCTTCCATGGAGCACTATGGCTGTATGGTTGACCTCCTTGGCCGAGCGGGGCGCCTAGATAAGGCACATGACTTTATCAACAAAATGCCAATAAAAGCCAATGCCAATGTGTTGGGATCCCTACTTGGTGCCTGTAGAATCCATAGAAATGTAGACCTTGGAAAACGTGTGGCAGAACGTCTTTTTGAGTTGGACCCTAGAAATGCTGCACATTACGTGCTACTGTCGAATATCTACGCAGCAGCTGGCAGGTGGGATGATATTCAAAATGTAAGGAAAATGATGAAAGATAGGAAGGTAAAAAAGAAACCTGGATGTTGTTGGATTGAGGTGGGAAAACGACTATATGCATTTGTCGTCGGAGACAGATCATATCCACAAACTCAAGAAATTTACTCTAAGCTGGCAGAATTATCGAAGCAAATGAAGGCAGCAGGGTATGTTCCTGACATGCAATTTGTGTTGAATGATGTAGATGAGGAACAGAAAGCAGAAATTCTTGGTTACCATAGTGAGAAGTTAGCAATTGCATTTGGGCTTATAAACACATCCCCTGGAACAACTATTCGAGTCATCAAGAACCTTCGAGTATGTGGTGATTGCCATT
>TRINITY_DN188375_c0_g3_i3:0-456
CAGTGAGATGGCCAACGCTGAGAGCTTCTTCTGCTCTGGAAATGAAACCATTGATATTGTGGTCGTTGGAGGCGGCGTTGCAGGGCTGGCCACAGCCATTGCCCTCCACAGGTCCATCTTATCTCGTCTCATTTCTCATCTTAAAAACGTACCAATAATACTGTGGTTATAATGGTTATGCATAAAAAATGAATGACCCCACCCTGGTGGATGCATGCATGTATACAGGATCGGCCTTAAGAGCGTGGTGCTGGAGCGCTCTGACTCTCTTCGAGCTACCGGTACGGCCTTGGTTATGTGGCCCAACGCTTGGAAAGCACTTGACGCTCTTGGCATAGCAGACACCCTTCGTCCAAATTACCCTCTGCTTGATGGGATACGGGGTTTCTCAAATTGCTCTGGTGTCCAAAAAGATATTCAGCTTATTAAAGACCGCACAGGTATGTATTGCGTCGA
>TRINITY_DN188390_c2_g1_i1:0-226
AAATGTGGGAATATAGAGATTGCACGCGATGTGTTTGATAAAATATCCAAACCAGATGTGGTATCCTGGACAATTTTAATAGCAGGATATTCCCATTTAGGGCATGTTGATGATGCCCTGAAACTTTTTAAGAAAATGCCTCACCGAGACGTAGTGTCATGGAATGCTATGATTGCTGGATTTGCACAGAATGGGCTTATGGATGATGCAGTAAAATTGTTCCACG
>TRINITY_DN188390_c12_g1_i1:0-245
CTGATTCGATCCGCCTGTTGCGAGACCCGAACAGTTCAAAACTTTTAACTGCAAGTGAGGAAGTAGAGCTTTCACGAGGAATACAGGTATTTGTTTCAGAAATTTCTTGATTTTCTCTCTTAAGTCTGCAAATGTTTATGAGAAGTTCTCTCTTTGTTTGTAGGACCTTATCAAGTTAGATAAAATCAGGGCAAAGTATAAAGAGAAAACTGGAAAAGAGCCAACTCTAGCTCAATGGGCAGAAG
>TRINITY_DN188391_c4_g1_i2:0-321
CAGGAAGCATCAAGTTTGCTAGCTATTATCACGTCCATTCCATTTTAACTTCAATGACATGCTCAAGGTACAAGCAAAGAGAAACAGTGGGAATAGATATTATGCTACATATCTTACATAAGTTAAAAGGCCGTAGAGTGGAGTGTAGCAAACTGTGCTTACCCGTTTTTGTCACAAATTACTAAACATTCCAACCCTACAGGACGAATCTCAATACCAGCTCTGAAGAACTTTATTGGAAATCTCTACAGGACAAATAATTTTAAGTCTCTCCTTAACATATCCATTTTAAAAATCAAAAAAAAAAAAAAAAGAAACAAA
>TRINITY_DN188392_c3_g1_i1:0-278
GGAGCTGTGGATATTGCCCGACAGTTGTTTGACAATGCATTGAAAAGTGATATGGCTCCATGGAATGCAATGATTGCTGGGTATGCTCAAACTGGACATGCTCATGAGTCATTGATGCTCTTTAGTCAAATGCAACTTGAGAATATGAAACCCGACCTGATCACTATACTGAGCGTGATCCCTGCATATTCCCATTTAGCAGCTTTGCAACAGGGCAAGGTCATCCATGGTTATGTAATTAGTAGTGGATTTGAGAGAGATGTTACTGTGGGGACTGC
>TRINITY_DN188392_c4_g1_i1:0-240
GTTACATTGTTCTATAATTAAAAGTGGATTTGAATCAGATGTTTGTGTAAATTGTTCCCTCATTGATATGTATGCCAAATGCAGGGGTATAGAAATCTCGTGCCAATTGTTTGAGAGATTGCCCGAAAGAAATGTGGTCTTGTGGAATGCAATGATATCAGGGTATGCTCAAAATGGACATGCTCACGAGGCTTTGACACTTCATCATCGAATGCAATCGGAGGAACTGACCCACGACTC
>TRINITY_DN188392_c5_g2_i1:0-429
CTTTGCTTGGTGCCTGCAGACTCCATTGCAATGCTGAGAGTTGAGAACTTGCAGCAGAACATATTCTGCCGCGTAGAACCTGAAAACCCAGGTACTTATGTACTACTGTCAAACTTCAATGCTGCAACCGGCAAGTGGATGTTGTATGAAGGGTGAGAAAAATGATGAGATCCAGGAGTTTAAAACAGATTCATGGATGTAGCTAGATTTATATCAAGAACAAAATGCATGGATTCCTTGTGGGTGACATTTCATATACATATACAGAGGAAATACATGCAATGCTGGAGAGCTTGACTGTGCAGCTGGAGTCAGCAGGATATGTACCTGACATAACCTTTTGTTCGGTATGAGATGGAACAATAGGAAAAGAGACAATAGCCAGACTAGGAACAATTGCTTTTGTTACTGGTTTCAAGATTCCAGCAA
>TRINITY_DN188392_c7_g2_i1:0-279
GCCTAACTGAGTAACATTCAGTGGCCAAAAATTTAAATGAAGGCGGGAGTTCGGTTAAAAGCAAAGAAAAAGAAAAACAAATGTTCCTGAACATACGCAGCGTATTCGGGGTTCTCACTGTCTCCTGCATGTTATGTTTTGAAATGATTTCTATTTGGGCAGTTCAAGAATGGTGAGTTATGTTTTGAAATGATTTCTACTTGGGCAGTTCAAGAATGGTGAGAAGTTTTCAAAAACAAATTATTTTGTTTAAGGTTTTAAGGTTTTATTCCTCTCGCC
>TRINITY_DN188396_c2_g2_i2:0-308
CCGGGTTGTGTTTTCTGAAAGAGCCCAGCCGGTTCTTGATCCCGGGCTTATCATTCGAAATATTTTTTATGAATGCATGCAGGGTTTTCTGAAGTATCTCGCATTAAAATTAAATTCTGATAATATTACTGTGATTATTGACAAATCTGGCTACTTAAGAGTCGAAAATCTGTAAATGCTGTAATTATTTAGCTGATTTAGGGTTTTCAGTTTTGTTTCCTGCACATTATTTTTTGGATGTTCCATTTTTTGCCATTACAGGTTGCAGGTACAGGTTTTAAGAAAATTTTCAGGGTTCCCATTATGCA
>TRINITY_DN188397_c6_g2_i1:0-209
CAGGCCATAACCGTTTACCACCCCCACACAAATAACAAACAAGTTCTCAGAAAGAATACAGGCAATCCCCAATTACAGCATCTCTGATGCTTCTTGTCTCTGTTAGCTCAGATCTTCCACAGATCTCACACAGATCCATAGGTATATAACACTACTTCTGAGTTCTAAGCCCCCGAAGCAACAAATTTATTCTTGTAAAGATGAAACAA
>TRINITY_DN188399_c3_g1:0-2021
CACGCCTCTCAGCGAAACGCCCACTGGGGGCTCTCCACGTTTTGGCAAAACGGTACATTCAATCTCCACTCCAGCGTCCGTCACTGCGTATTTGTACACACTAATATAAATATATGCGTTACTCGGATTCCACTCGCTTTAATATCCTACGGTCGGTAAAACAGCGCACAGGGATTAGTACGCTCCACATAAAAACTCCATTATCGCTCGCTACCCTGGATAGATGCCTTTTTGGTGACGATGATGTAACATAGCCTTCACATTTACGATACTCGGTGTTATATCAGTCTCCACAGAGGGGGGAGGAGGGGAGGCGTTGTGATCTGGTTCATCTGTGCCTTTGGGCCAAAAAGGAGCAGGCAGATGGGGCGAGTGAAGCGAGAAATAAAGAAAATAGTAAACGCCACAAGAAGACAGGCGACGTTCTCCAAGAGGCGGAATGGGCTTTTCAAGAAGGCTAACGAGTTAGCGGTTTTATGTGATGCAGACGTTGGGCTTATCGTCTACAACACCGCTGGGAAGCTATTCGAATTTTCCAACTCCAGATCTTAGTAGAACATGAAGATGCTGATTAATAAGTATTTGAAAGATCGAGGCGGCGTTGAAAGCGACTTCTTTTGTGAGATGCATGGATGTGTATGTGTTCACGAAAAAAATGTCTTTGGATAACATATTAAATCTCTCGTCCCATGGCATTTTCATCCAGGATGATGAAATCGAAGTGGAGAAGTTGAAAGAGGATATCAAGAATCTTTCTCGTTTTTGCCGAGGTGACGAGCTTGAAGGAATCAGTTTGAAAATGTTTGAAGATCTTGAAGAATCTCTTGAAATGGCGGTAAAGTGTGTTCAATCAAGACAGCGGGAAATTTTTACGAGGCAAATTAATATTCTTCGAAATCAGGAAAATAACGCACTAAACGAAAGAGGAGAATTACGAAATCGGGTATTTATTTCTGGCCGTTACAGATGCTATGATGGTGCATGAAGTTGAAAGATTGTGGTAACTTCCTTTAACAAAAACTTACAATAAAATAAAATTTCTTTTATAGATTGAAGAAATATATTCACGTACTGGCCCCACAAGATATTGTGAGTGGGTTGATGTCGAAGGGGAGTCTGCTGAAAATATAAATTCTGAAGGTACCAATAGTTCCAAAAATAGACAGTCAAATTATGCCAATGAAGAATTGGACGATTTCGAAACTTTCTTAACCTTGCGGCTATGATGCCCACTGTGCGGAGTAAAAAATTATGGTGATTTGTAAATGGTTTGGTTGGTTTGAAAAACACGATCTCTTAAAAGTTGGCGATGGATTAAAATAAAAAAATAAAAATAGAACATCATTATGCATCAGGTTTTTATTGAAAATAAACTACTTGTATATTTATTTTATGACCTTTGGAGGTTAATAACGTTATTTGTAATTAACAAACACACATGGGATGTTTTGTTACAAAGAACTGCACATTGTGTAAATTATTAGTAAGTGAATAGAGTGAACAGAGATTCGAGTTATGATAGTTTTTCCTTTGTTATTGCTAAGAACTAAACAACTATATGCAACCCCTACATGAGGAAAAATGCTCTTCAATAATATTACAAGAGTATGGTTTACTCTTATTTTATACATGTTTCAGTGAAAGTTCGTGATCTGCGTTCCACTCGTGGGTGTTAGATTACTATATAAAATTGTGGTATAAACGTCAATGGTCATATTTTGGTTTGAATTAAAGGAGCTTGTATAGTTGGGAAAACTTTTCCAAGAATTTGGGTACCCATACATTTTTTAATGGAATTAGCAAACGTGCCTATCTCAAAAAATTGTTCTACACATCAGGGCTTTTGTCGAAAGGGATTAATTCTCTCAAAACACTATAGAAGCTTTGAAGAGAACCTACTTTCTTTATAGAGCTCTAGTAACATGCATATCTAGAATGTCTGAACTGATATCTTATTATGTAAGCTAAGATGTTTTTGATTTGGAGATTCCTAAGGTTTATACAAACGCAAGTCTAAATGG
>TRINITY_DN188399_c4_g2_i1:0-233
CCCGGAATCGAATATTGTAGTAGACGTAAACCATGTCATTAAATCCCCGGGTCTCCAACCTGGAGTTGGAAAATTCGAATAGCTTCCCAGCGGTGTTGTAGACGATAAGCCCAACGTCTGCATCACATAAAACCGCTAACTCGTTAGCCTTCTTGAAAAGCCCATTCCGCCTCTTGGAGAACGTCGCCTGTCTTCTTGTGGCGTTTACTATTTTCTTTATTTCTCGCTTCACT
>TRINITY_DN188406_c1_g1_i3:0-232
TGGAGATGGAGACAAAGCCAAGGATATCATAGAAGCTGCAAAGTCTTCCATGGGTCAAGACATATCTCCAGTAGATTTAATAAATATTGAGCTGTTTGCACAGAGGGTTATAGAACTTTCTGAGTATCGGAAGCAGCTCCATTCTTATCTTGTGTCAAAGATGCATGATATTGCTCCAAATCTTGCAACTTTGATTGGTGAAATGGTAGGTGCTCGATTGATCTCACATGCT
>TRINITY_DN188414_c8_g3_i1:0-258
GGCGATTTGAGACAACATCTAGAGATTGACGCACATACTGGTGGTGTGAATGATATTGCTTTTTCACACCCTACCTCCCAGCTATGCATAATTACATGTGGGGATGATAAGAACATCAAGGTGTGGGATGCAGTAACTGGTCGAAAGCAGTACACATTTGAAGGTCATGAAGCACCTGTCTATTCTGTTTGCCCTCACCAGAAAGAAAATATTCAGTTTATTTTTTCTACAGCTATTGATGGAAAGATCAAATACCCA
>TRINITY_DN188420_c1_g1_i1:0-334
TTCCACCTCCTTCTCACTCGGTGGCTCCTCAAGGATACATGCCAGGCAGGCTGTACGATCTGGATGCTTCGAGATATGGAAATGAGGAGAAGCTGAAGGAGGTGATAGAAGCATACCACGAGAAAGGCATTCGGTGCATGGCTGACATTGTGATAAACCACCGTTGCGGCGACGCGCAGGACGAACGAGGAGTGTGGTGCATTTTCGAGGGCGGAACGCCCGACGAGCGCCTGGATTGGGGTCCGTGGGCCATCGTGAAACACGACCATCCATACTCCGACGGTTCCGGGCAGCCCGACACGGGCGACGACTTCGGCGCAGCTCCCGACATCGA
>TRINITY_DN188420_c1_g3_i1:0-223
GACCAGTGATAAATGCAATTTCATCGCCCGTTGCTGTTAATTCAACACCAACAGAAGAGCAACATGGATCCACTATTTGCAGAGGAGGCAACATACCAACTGATCCACTCACTGTCATCATGTTTCAGGTATTTAACTGGGAGTCATGGAAAAATCCTTGCTGGTATGATGTGCTGAAGAGCAAAGTGGAGGATTTAGCCGAGGCTGGTGTTACAGATATATG
>TRINITY_DN188422_c2_g2_i1:0-616
CACATAGGAAATGGTTACACTTGCTGGTGGTCATACTATCGGGCAGGCGCGGTGTTTTAGTTTCAGAGCCCATATTTACAACGACACCAATATCGACAGTACGTACGCCACTTCATTGCGTTCAAAGTGTCCAAGCGCCACAGGCTCCGGGGACAGCAACCTATCGCCATTGGATTATATGACTCCCACTGTCTTTGACAACAACTATTACGTCAATCTGAAAAGCAAGAAAGGACTTCTCCACTCCGATCAAGAACTCTTCAACGGAGGTTCCACTGATTCCCAGGTGACCACGTACACCTCCAACCAGAAAACCTTCTTCTCGGATTTTGCTGCCGCCATTGTCAAGATGGGGAATATCAAACCTCTCACGGGCACCAGCGGAGAGATCCGTAAGAATTGCAGGAAGCCTAACTAACCAACTAACTGGTAAAGCAGCCGTTGTATGCACAATAGTATGATCAATTTCAATGCTATGTTGCCTTGGAATTTGTAATAGAAATATTCGATAGGTCTCCATGGATACCGTACATCTATGAATGTATCTCAAACAATAAACTGGAATAAGTTACAATAATACGATTATATATTTTATCAATTTTATTTTGAAAAAAAA
>TRINITY_DN188431_c2_g3_i1:0-264
ATGTAAAAACCTCTAATATTCTCCTGGACGAGAATTCAGATATCAAATTGTGCGATTTTGGGCTTTCCAGGGTTGTGCCTGTAGATGTCTCACATGTCACTACGATCCCACAAGGCACACCAGGATATGTGGACCCAGAATACTATCAATGCTATCATCTGACGGAGAAATCCGATGTCTACAGCTTCGGGGTTGTTTTGCTGGAGATTATCTCTGCCAAACTAGCAATGGACATAAATCGGAAGAGAGGAGAAATCAACCTTG
>TRINITY_DN188434_c2_g1_i1:0-217
CCCATCCTACCAGTTGCCCTTGTGATTAGAGGCAATACATGTTCTACATGTGTGCCACTAGTATTATGTTCTTGTTATCATGGTGCAAGTTAGGTGCAACTTGGCAACACAACATGACATCATTCCTCGTGCATATTATCCTGGGAAGCCTTGCTCGCCACTTTTTATTGAAAAGTTGTAAAATGACAAAAGGGTACCTTGTACAAGACCCCAGATG
>TRINITY_DN188445_c5_g1_i1:0-229
TTTTATACATTTTCTGCTACTATCCGTTGACAGGTTGGATTGAGTATCGATATCTGCGGATGTGGGTAAAGCTTTTCTCAGGTACATATCCAATACTTATGCTTATTGAATCCAAGGATTGCACACGCTTCTATTGCTTGGCCTTTTGTCGAATTCAAGGATTGAACACGCTTCAATTGAAAATCCGCTCTGTGATTAATCAATACTGCGAAACTTGAGAAATATTTTT
>TRINITY_DN188447_c1_g1:0-3616
GTGCAGAATTCTTCAACCCACGGTTGGATAGCCACTCTAGTCAAATTTATTTATTTATAAACATGAATACAGAGTTTTTTTTAACAGAAAGACCCAACGATTAAGCTAGAGTGGAACGAGTGCAAAATTCCTTAACCACGGATGGATAGCCACTCGAACTAAAAACCATTGGGAACCATTGGTATCACAATGAATGCACTGTTAGGCCCAAAACGACTTTTCCACTCAGTTCAAAAATACACGGCATAATTTTGAGTGACTTCTGGAAAGGACCTTTATCTCTTAAAAAGATCGCAGAGTGTACGCGTTAGTGACCACAAAGTTGAAATGAGCCAATAATCTCAAATGCCACCCTTGTTTTAAAACACACATTGCATTCAATTCATTACATTCATGAAAGGATAACACATTCACTTTGGGGACAGAACTCTGCTCCCTTCTTCATAGGCCCAAATTTACACATCTCAATACACCATGATTTTAACGATGCAAACTTATGGTTTACAGCCTGCATTTCCATCGCCCTTGTCACCCAAGTTCCCAATTTATCAATTGCAGAGAAATTTGTGTAAGTTTTCGCGTAAGGAGACTGTAACCTGTAGAGCAGCTCTAACAGTGGGAAATACGGGGACTAAATGGGGTTTCAGTCTACCTTTTAACAGCAAAAATCAGCAGCTAGAAGATGCAGTATTTGATCCACTAGGCCTCAATAAGGAGACACATGGTGATATTCATAGTGTATGGGAGTATTTTGTTGCAATGTTTATGCCGGCAATGGAAAATAGTTTAAGCCTCAAACAGGAGAGATCTTCGTCAACCAGGGGATTAACAGCTTCAATTGAAGACAGTTCCATTGATGTGGGTGACTTTTTCAAAGGGCCACTTCCGGGAAAGTTTCTGAAGCTTCTAGGATATCTTGCCTTGTCCCGTGTTGGGACGTATATTCCTTTAGGTGGAGTCAACAGGGAAGCCTTTTTGGGCAACTTGGATCAGAACAGTCTGTTGAGCACTCTGGATTCATTTTCAGGAGGTGGTATTGGGCGGCTTGGGATATGCTCCCTTGGTATTGTTCCCTTCATTAATGCACAGATTGTCTTTCAGCTTCTTGGTCAGATCATCCCTAAATTGCAGGAACTTCAGAGGAAAGAGGGTGAAGCCGGAAGAAAGAAGGTTCTTCAGTGGACACGCTATGCTTCTGTTGGTTTTGCTATCGTACAAGCAATAGGGCAAGTACTCTACATTCGCCCTTATGTAAATGACTTCAATACAGAATGGTTTCTTTCATCAGTCACATTGCTGACTCTGGGTGCAATTGTTACAACGTATATAGGCGAAAAGATTTCTGAATTGAAGCTTGGAAATGGGACCTCCCTCTTAATCTTTACAAGCATTCTTTCATACTTACCGTCATCATTTGGAAGAACAGTGGCACAGGCACTTGAAGATGGGAATTATATTGGTCTTGCTGCTGTTATCCTTTCTTTCTTCTTGCTCGTGCTGGGTATAGTCTATGTTCAGGAAGCTGAGAGAAAACTTCCAATCAACTATGCCTCGAGGTATACTGTTAAAAGTGGAGGGCTTCAGAAATCTGCCTATCTACCTTTCAAGGTGAATAGTTCAGGAGTGATGCCGATAATCTTTTCAACTTCATCATTGGCCCTTCCAGGAACTTTAGCACGTTTTACTGGTCTTGCTGTTCTGAAAAATGCTGCCACTGCTTTAGCTCCTGGAGGTCCATTATATCTCCCAACAAATGTGCTGCTTATTGCATTTTTCAATTACTATTATACTTTCCTTCAGCTAGATCCTGATGATGTTAGTGAACAGTTAAAGCGCCAAGGTGCCTCCATTGCTTCAATTCGTCCTGGGAAAACCACTGCAATGTTCCTACAAAATGTAAGCAGCGTAAGAAACTTGTAGAGATAAAATTGTCACTCTAGTAGGTCTTCAAGGTTCATTAGAACATGTGCTCCAGATTGAAAAGAATACTTGCCTTTCTCATTTCAGATGATACGATCTGCTCAACTTAATACAATATAGCTATATCAAAAAAGCGATTTATGCTAGAAAAGTAATAGCATAATTTAAAAATTATATATATGCAGTCAGTGCAATGTAAAATTTGTGATATCTGGGAGAAATTAACGTATTGTCTTGTGGCTTTGACCTTTGACAATGTCTTATCCAAGAACACTGATTGAAACATTGTTCTTCAGGTGCTTGCCCGCATATCTGTCTTGGGCTCTGCTTTTCTGGCAGTGATGGCAGCAGGCCCTGCTGTAGTTGAACAAGTGACACACCTGACTGCATTTCGTGGGTTTGCTGGCACATCTGTTCTCATCCTTGTTGGTTGTGCTACGGATACAGCACGAAAAGTTCAGGCTGAAATAATATCGCAAAAATACAAGAATATAGAGTTCTATAACATTGATGATGATGGTGGGTTCAGATAATCTGCAACATGAATTTTGAAGATAATTTTCTGTGATTTTTTCCAACTGTAAAATAATGCTAACATTTCAGGGTTTCAAAATATTATTTTTACTTTGAATTTATATGGGGAAAGGGTAGCTGATAGTCTCAAAGTATAGTCTAATTGTAATCTTAAGATAGCAAAGGCCAATATTTAGTTTATGATGTAAAAGGTTTCAAGTGTTATTATCTACATTAGCGTTGAGAGGAATCTCACATTGTAAATTTATGTATATTATTTTTGACGACTCTTTCTGACTAGTTTCATAGAAACTGTTGATGCATTTCTTAAGTTGCAGAAAGTTCTGAAGTCACCAGTCCCATTTTAATGGACAGAAAATTTGATAATTTACCAACGTAGCTAGTTGTGGGGTTAAGTGTGTATGGATGTGCAGAAACACATCATCATAAACAATATACCTTAGATCTTATGTAAAATTAGCAACATAGATTGAAATTGATACCTTTGTACTAACCATTGTAGCATGTTTGTTGCCCAAGGATCTGTTTGTTTGCGTACCCGTTTCAGAAACTTCCAGAGGTTTCGGCATTTTGTGCAACTTAGCTGATTAGCAAGGGAGAAGTTTTTGTGGTTATATTGATCAACAAACTTTGTCTCAAGCCAGCGAAGGATTATCTCTGAAGGAACCCTCCAAAATCTCCCTTGAGCTGACGTATAGGGTTCTGAGGTCTAACAAGGGACAGCAAGGCCCCTTCCTCGGTGGAACAATAGATTTCTGTGGACAGTAGAAGGGATCGTTGGCTCATATCAGAGGACAGAGGGCAGTGGAGGAGTGGTTTAAGACAGCCTAGTTCATTCCTTGGGCACAGTAGGGAGTTTCTGAGGATAGGAGCCTTGTAATTGGTCCTTCTAGGGATCCTGATATCCACAGTAGACCAGTCGGACCCTACTCAAGGACGAATCAGGGTTTACCGCTTTGAATTCTGAGGCAGCAACCCCTGCACTGTAACGGTGGCTCATCATTGGTCACCTGGCTATTCCTATGGACACTTGTTGAGGTCTCCACAAGGTCCTCTGCAGCAGCCAGAAGGTAACCCTGCGGCTGGGTAAAGTTTTCTCTGCAGCCACCCACAGGGAGAAGACTCGGACTTCTGTTGCACAAAAATCAGCAGCTAGAAGATG
>TRINITY_DN188455_c5_g1_i1:0-284
GGATTAAGAAGGGGGATATGATTGTCTTGCCAGCGGGATGCTACCATCGATTTACTCTTGATACAAATAATTACATTCAGGTAAATGCTATTCTTCTATGCTTTCTTTCACTAACGTCCTTGTATGTAATACCTTTTCAACCCTGATTGGGAGATTTTACACTAGTTATCCTTCTTTGACTTCTCAATTCCAGGTTATGAGGCTCTTCCAAGGTGAACCAGTTTGGACAGCATACAATCGTCCAAATGATGACAACCCAGCTAGGTAAGTTCGTTAACTTACTA
>TRINITY_DN188463_c3_g1_i1:0-334
CGTTTATCAGGTTCCATTGTTTCATTGAATTGGAGTCGTCAGTCGTCTTTGAGTTGTTGTGAGGCCGTTACAATGGTGGGGAGAAACAGTTTATCAGGTTCCATTTGGATCTCAGTGACACTAACATTATTCGTCATCAATGTTTATCTGCGAGTTGCCGAAGGGGCGACATTCACAGTGAAGAACCAGTGCCCATACACAGTCTGGGCAGCTGCAAGTCCTGGTGGCGGCAAAGCACTGGGACAGGGCCAAACATGGACTTTCAAAGTTGCCGCAGGAACAAAACAAGCCAGAATCTGGGGTCGTACTGGATGCTCCTTCGACGCGAGCGGGC
>TRINITY_DN188465_c4_g1_i1:0-307
CATTTATGGTCTTGCAAAACTTCGGGCGCTGTCCATTAGTTGTTGCCGGGAATTAGAGGAGTTGCCATGCATTGAAACATTGGTATCTCTGAGGAAGTTGTCCGCAGATAGTTGTGTGAAATTGAAGGGCTTTCGGGGATTGGGACAGCTGACAAAGCTCGATCAGCTAGATGTTTATGGGTGTTTGGAGTTAGAAGAGGTGGAAGGTATTCAACATTGTATGTCGTTGGAGAAGCTTGATGCCACAGAATGTCCAAAACTGCAATGGGCTGCGGGAGTGGTGGAGCAACTCCGCCAAAGAATGGGG
>TRINITY_DN188469_c5_g1_i1:0-283
CCCAATGAAATCGGAGGGTCGTAGACTTCTAAAGGCCATTGCTTCTCTTCTATCAGATGATGATAGCTTTAGGGATGTTACATCTCATAAGGCAGGATGCCCATTAAACATTTTTCTTAGATAAATTGCTCAATCATGATTCGTTTATGTTTGTAAAAATTGGGGTTGATTCCCTTTATTCATGCATTTCCCATGTGCAGGGCTGCCAAATTCGAAGAGAGAGTGCCCATGGAGAGAGTGTGTGTTGTAATAATGTTAGGGCACTCTTTGATGAACTTCCTAC
>TRINITY_DN188470_c5_g1_i1:0-416
CCTACTTCTGGTTAAATACAAGATATATTCCAAGAGTTTCGAACACGCAACCTCTAATTATTCGTTCGGATTCCTATTTCTTCCGCTCCTTTTGACCCACCCGCCTCAATAGTTCCTAATTGTGCTTAAGTACCAAACATATTCCAAAGAGTTTCGAACACGCAACCTGTAATTACTCGTTCGGATTCCTATTTCCTCTCCTCCTTCTGATCCACCTGCCTGAATTCGATACTCATAGGTTGCTCGCGTTGTGCTTGAAGGATTCCATCTCTGCGCGTCCGTCTTTGGAGAAAGCTCGCAATTTGATTATAATGGCGGACTGGGGGCCGGTTGCCGTGGCGGTTATTTTGTTCGTCTTGCTGTCGCCGGGGTTCTTGTTTCAGTTTCCCGGCAACTGTCGGAGCATGGACTTCGGT
>TRINITY_DN188475_c0_g2:0-1444
CACACGCTTTCTTAAATGGCGTTACATGGTCCTCATGGGTTCCATATGCTGCCGCATCCACCGAGATTTTCTTTGTTTTTATCCTTCCATGTTATTGTCTCCAAGGAAGTTGGAACTGATGAACAGGGGACAGCGCAAGGTTGCATTTCAGCGATACGTTCTTTCACAAAAATTATTTCTCCACTTATAATGACTCCATTGACAGGGTTTGCGGGGAGCTGTGGATAATTTAGTGGATGCGGCTGAGGGCTTACACTGAAACGATGCAGGCCTGAGTCGAATTTAGAAATAGTGGGCGGATGCTCACGGGGAAACAGAAAAAATGGGCTCGTGCCTTGTTGGTGATTTGGGTCAATGTCTGCCGAGGGGGCCGAATCCTGTGCGTGGAGGTGGTTCGAAAGGGGAAGCGAGATCCCTAAGTGCATAGGATGCTAAAAAAAACGAACGCTGTGTTTACCTGTCTGATTCACGTCTCTAATTGGTTTGCCATACAGCAGTTGTGACTGGTTGTAATTGTATGTCAACGTTTCATGAACAGATTTGGACGCTACTTCGAAGACACAGAAAAACCATTTCCTTCCATTATCTTTTTATCGTTCATTTGCACCATACCTGACTGTATTGTTATGCAAAGTTCCTCTATGATCTAGTATGTCTGTTATTTAATTTCTTAACTGTGTTGTTATGCAATGTTGCCCTATGATCTGGTATATCTGTTATTTAATTTCCTAATTAAATGAGATCCTCTGTTGAAAATATATGCTGTAGTTTATGCATGGCATCTAATGATGCTTTTGGCATTTTTTTTATCTTTTGAATTTCCTTGAAGGGTAACTAAATTAGACAGGCACATATGTTAAGAATAAATTTTGATCAAGAAAACTACTTTCTTTCATATTGTTTCAATATAATATTAGGATACTGTGATTTGTTAGTTGGAAACAATTTAAAGATTTTTCATTGCCATTATTATATTAATAAACATTGAATAGTTAGTGACTGGTTACATGTTAGAAGTTTTGAATTACAACTAACCATAGAATAAAGCAGTTGTGTTGCCCATCGTAAAGGAGCCTACACATATACCATGAAATGGTAATAAATTAATTTTGTACAGTGGTTCATGTGCAAAGCTATCTTTTCTTCATTGGAATACAAGTTAAATAAAGGAATTATGTGTTAAGTTGACATGAACAACTAAATTGTCCTATAGAATGCATGTTTTTTGAGAATGAATGAAGGTTAAAATGTTTATATTGAGAACATATGTTGTAAGTCAATTTCATTTAGTGTACGATTATCAGAATGGGAAGTATGTTTACAGAATTATCACAACCCCAACACAAATTAAAGATAGTTCAGTTCACTATAGTCATATGGTTATGGTGTGAATGAAATATTAGCAACTGAGACAAAATAAAAATTGCAGCACATAGATATTGAC
>TRINITY_DN188478_c3_g1_i1:0-516
CTTTGAGAGAAGACACAGACGTGAAATGTCCATGCATAGTTCGTCCTCGAACTTGTGGCATGAAATGGATATAGCAAGGGTAGAAAATACTTTTATTTTGAACTCAAGGCAACTTCTTCCTTTATAGACTCTGCAAGTTCTTCAGCATTCTTATCATCAAATCCGAGATTAGCCAATATTTGCTGACCAGCATAGCCCTTTTGTGCCCAGATTCCAAGTAGCATGTGAGTTGTTGTTACATCGCCACTTTCCCCAGATTTAATCTTCTCATCAATAGCCCAATCCAATGCCTTCTGTGCAGGTTCAGTTAGTGTTGGATGCTCTGGACTGGTGTAAAGTGGATAAGATTTTCCTAGCAATTTTACTGTTTCATCCCGAAGTTTGAAGAGTGTTACTCCATTAGACCGTAAATATTTGGATGCAGGGCTGGTGCCTTCTTCCTAAATGCCCATAAGAAGAGCTTCTGTACCAGTTGTAGGGTATTTAATCTTGGAAGCTTACAAAATTGTCTGCTAG
>TRINITY_DN188489_c2_g2:0-847
CAGAATTGGCCTTCAGATGTCTGGTGTCGGAGAGAGATGACAGACCACACATGAATGAAGTTGTTGCTCAGCTGGAGCAAATCAGACAATCACAGGTTTCCTCAACAGCTCCAGGTCATGAACAGTGGGGATCATTTTGCAAGATCCAAGAGCCATCCACAGAGCCAGTATCTTCCCTATCCATGAAAGGCAAGTGGCCCAGCATAAGCTCCACTCGCAGCGCATAAATTTGTGTGTTATAATTGAAGAGCAGTGCACCAACCAGGGCCGCCCTTCTCAACCAGGAGGACCATATTTTCCATCCACTTTGTGATGATATACAGCAGCTACAGCTTTCTACCTGTGTTTCTCCACGCTTTTTGCAACCAAACTCTATCAGCATGTGGTTTCTTTTTGAAAAAGCCAAAACAATAGGCAACCAATAAATCACAAGCCATAGAGCCGTTCATTTATGACCCTATAGCTTGTGATTTATGGTTTGCCAAAACAATATGGCTGTTCACTCGCCAGCGGAATAGTTTTATATGTGTTTTATAACATATCTGACAGACTTGTACTACTGCATAACATATAGGCAATTACTTGTACTACTGCCATATATTACTTGTACTACTGCCAAATGCCATATATTACTTGTACTACTGCCAAATTATATGGCAGTAGTACAACATTCGCCACAAATATACCCTATATTTTATGTATGATCTGACACACCTATTTCATTTCAGATGTATAATATCGGAACAAAAAAAATCATATTATGATCTGTTTTCTAGTTAATGGGTTAATTGTTTATGGAGTTGTTTTTAGTGTGATATTTTGGGCTTTTACCGGTGGGAATCTGGGG
>TRINITY_DN188495_c1_g1:0-809
GTGATCTTATGCTATTTAGCATTTTCCTTTCTTTCTTCATACTTTTGGTTCCGGATGGTGGGCCGAAATGAAACCTGTGATGTAATGATTTCAAAGGAGAGGGACAGAGTACGAGTCAGCAAAGCAGGGCTGCTGGGACTGGACTGACTAACTGCAATGGTGGAGATTGAAATTGAAACAGAATAGGTAAGACGAAAATAAGGAGTAATTAATATATGGTATGCCATTACTTTAGGTTTGTTGACTCTCTTTATTCCGACGCGCGATCGATGAAATCAGATCGATTTCAATGCAAAAAAACTCATCAAAATCCTCATTTGAGCAGAGAAGCTGTTGCTTGTCTGTCGGTGGGGCATCTCATATACCAGGGATCAGAATCAGCATAATAATAATAATGATGACGATGAGACCACAGGAGGACTTGGGCGTAGAGGCAAAAGAGGCGGCTGTTCGGGAAGTGGCAAAGCTGTTGCCCGTTCCCGAGTCCCTGGCATCCATTGCTTCCATTAAAGCTGACTACGCTCTCCGCCAGCAGGCAAATGATGCACAGCTCAGCGTCACTGTTACGACGCAGGTTGAACAAGCACAAGCTGGAATTGAAGCACTCTCTGCATCTCAAAAGACAATTCAAATGCTTCAACAAAATTTTCTTCTTATTGACAAGTTGTGTCAAGAATGCCAAACACTGATTGAAAACCATGACCAGATCAAGCTTCTTAGTAATGCACGCAACAATTTGAACACAACCCTAAAGGATATAGAGGGGATGATGTCTATTTCTGTGGAAGCAGCAGAAGCAAGGGACTCAC
>TRINITY_DN188495_c1_g2:0-504
GCAGATTCATATTTAGGCTTAGCTTTTTCTCGCAGCTGCACCAATTTGGTTCCCCCGGGAAAATATGTATCTAAATTTTTTACTCTTCGGATAAGGTCCACCCACCAAAGAAAACAGATGATGGGAAGCTATATACTCCAGCAGCAATTGATTTATTTAGAATTCTTGGTGAGCAAGTGCAGATTGTGCAGGAAAATAGCACCGATGTAATGTTATATCGGATAGCACTTTCTGTTATTCAGGTAATGGTAGATTTTCAGGCAGCTGAGAGGCAAAGGCTAGAGGAGCCAGTTGCAGAAATTGGGTTGGAACCATTATGTGCAATGGTTAACAACAATATGCGTTGTTATGATCTGGCTATGGACCTCAGTAGTAGTACGATGGAAGCCTTGACTCCTTATTATGCCGAACAGGTTAATTTTGAAGATACTTGCAAAGGCTTCCTTGAAGTAGCAAAGGAAGCGGTGCACCAGACTGTTAATGTAATATTTGAGGATCCTGGTG
>TRINITY_DN188495_c1_g8_i1:0-434
ACATTAAGTCCAATGGTAAACAACAATCTGCGTTGTTATGATCTAGCAATGGATCTGAGTAGCAGCACGATGGAAGCCTTGACTCCTTACTATGCTGAACAGGTTAATTTTGAAGATACTTGCAAAGGCTTTCTTGAAGTAGCAAAGGAAGCAGTGCACCAGACCGTTAACATAATATTTGAGGATTCTGGTGTTAAGGAGTTGCTTGCAAATCTCTACAAAAAAGAGTGGTATGAAGGAACTGTAACTGAATACTTGGTTGCCACATTTGGAGACTATTTTACTGATGTGAAATTGGACAAGAATGAGGAAGCAGATCAGCTATCTAAGGCTGGTCTACAACAGGATCTGGGCAGTTGGACAGTAGAAGAGATCAGGTATATAGAAGAAAGGTCCTTTAGGAGGTTTGTTGAAGCTTGCTTAGAAGAGGCAGT
>TRINITY_DN188512_c2_g2:0-2749
AATACCAAACACGTTTTTCTTTTTCTTGTTTCACTTCTTTGTTTGATCAAAACCCAACTGAAAGGAATTTCTGAAACGCCCCCCACCATGATATCTGAAGTCCTGTGGGCTCATGGCAATTGATGAGATTGGTCTGGTTTCATGTTTAATGTCTGAGTGCTCGTAGGAAACTTGAGAATTTGATACAGTTTTGGAGTACTGGTTTTGCTCCTTGTATGCAAAAGTGTGCATATAGTTTTTTATTTTCTTCTGATTCTTGAAGGGGACGAGGTTCCCAGAGCTCATTGGTGATCAGAAATTGAATGTGCAGTAAGCACAACGTTGTTTAAGTTTAGGTTTTGAAGTTCGCCAGTGCGAAATATAAAATTAATTGCATTGCAGAGGGGTGATTTGAGAAGCCTCTATGGGGCGTGCACCTTGTTGTGATAAAGATGGTTTAAAGAAGGGTCCTTGGACACCCGAGGAAGACCAGAAGCTTACTGATTATATTCAACGCCATGGCCATGGAAGCTGGCGTACACTTCCTAAACTTTTGATTCAATTCACAGACATGCAAGTTAACAGATCATCTCAATCCCCATAGGAGTGGACTGAGGCACAAAGTCTTTTTGTTTATAAATACGAACACAATTTTGTTAGCATGCCTGGATTCTAGATAGATGGGGGCAAGCTAAATATGGGAGTTTTTTGAATATGCAGGACTGCTGAGATGTGGGAAGAGCTGCAGATTGCGATGGACGAACTACCTCAGACCAGATATAAAACGAGGGAAGTTTTCATTTGAAGAAGAGCAGACGATAATTCAGCTTCATGGTGTTCTGGGGAACAAGTAAGGTCACGCTGTTGTCAATTTTTAAGATTATGGAGGTCAATCTGTTCATAAATTCTCAGAATTCTGTTTTGGGTTTTGATTGTTTAGCTGACTGTGAGAGGAATTTTTATGTGTTTTGCAGATGGTCTGCAATAGCATCACATCTTCCAGGAAGGACAGATAATGAAATAAAGAATTACTGGAATACCCATTTGAAGAAACGCCTCCTGCAGATGGGAATCGACCCTGTGACTCACAGGCCGAGGATTGATCTCTTCAATTTCTCCAACATGAGTCAGTTGCTGGCTCCTGGCTTAAACCACATGGCTGCTCAGTGGGAAAGGGCGAGACTGGAAGCTGTGACTACAGACTATTTGAGGGTCCTTGCAGCCTACAGATCTGCAGCCATGATACAGCAGGCTTCTCACGGTCAGAGCTCTACAATGGAAGCCGATCATCTGATGAGTTACTTGAGGAATCAGCTCGGGGATTCAGGCTTCTGCAATATGTCCGATGCCATGAATTCTGTCATGCCTCAGGCTAATTGGGCACTAAATTCTGAGAATCTGGGATCATCAGATTCTAATGCATTAGCAGCCCAGCTTATTATGGACCAGCTGCAAGTTCCAGCCACTCAGATTATGCAAAATTTGCAGAGCCAAACGCAAAATACTGCAGAAATGTCTGCATGCTCTTTGCCCCTCAATGGCCCTTCGATGACTCAGTATTCATCACCCACTTCTACTATTTCTTCACATGATGCGTTACATACCTTGAGAGAGGAACATCACAACAACAATAGTAATAAAAGTAATGTGCCTAGTAGCCATGACTCTACCACAAAAATCAATAGCCAGGCTCTTCTGCAAGATCAGGGCTATCACAATCTGATGAATGCTTCAGCTGCCTTAGTTCAGCAGCATTCAAGAAGCCAGGACAAGAACTCTCTGAGCACTGATCAACTTGTAAGGAGTCCAATACTGTGGCCTGAGGAGCAATTATTTGGCATTTCCAAGAACAATAATCCAGAATCTATACCTGCACTTGTGTCCACGACCTCCTCTCCTAACATATTCAATGACACCTCCGACATTTTTCAGGATGCCTCACCTGTTCAGAACTCTCAGAATGGCATGAGAGGCGATAGTATAAGCACTAATGGATATGGGCTTCCACCAGACCTTTTCTTGGATTTTAGTCTTGAGACTACAAAGCAGCAGAATGTGGAGACAATGGCCCCTACAGCATCCACAACACACATGATATCAGGGTCCTCTTCCTGGTCAGAGATGCAGAATTCTCATGAGGATGGTGGAAATTATTGGAGTAATATGCTCAAATACGTTGGGGAAAACAGTATGAGCAACTCAGATCTTTGAAGAACCATAGCCCAGCTGTGACTTCAATAACACATTGAAAGAGATGGAAATCTCCTCTCATTTTAGGGGTCAGTTGATTGTCTAATTGTTTTGTTTTATTTACATGATCAGCAGCATGTTCATAGGTATTATCCATGGAGAGAGAGAGGGGCTGAATCAGCTCTGTATGTTGTTACAGAGAGCACAACGAAAGGTATGACTGGAAGGGCAGAACGGATGGTTGATTTGTACTTTTTCTGTGATGAAATTTGAAACGTTGTGTGTATATAGAAACCCTTTTGTTGCTCCGATAAGCAGTGTATTGATGAAAAGCTGCGTTTGTCGGTCCGCATGGTTCTTCTGTATGCTAGTCTTTGTGTAGCTTAGAGATTTGATAGGAAGACATTCATTATCGATTCTTTGTTTTGCAATTATTGCTTCAATCCTACGTGCTTTTTGCACAGAAATTTCATATGTTGAAGTACTGTAAATTTACTCTGAATGAGATTTATTTATGATAAATATTTTTTAAATTAATTTGGAGCTATTTTCCATGGAACAACCTCTCCGTTCCGTTATC
>TRINITY_DN188512_c3_g2:0-1713
GGTAAAACCACTAAGAAGAAGTGGTCGCTGAAAGGTGGTATCATTGTATGTATCCTGCCGGTTTAGGGTTTTCTGAGTCGATCGACTAATAGATCATGGGTAGGTCTCCTCAGTCTTTGGAGTTGTTCAAAGAAGGAGGACGGTATCAATCGCGGGGCGTGGACTGCTAGCGAGGACAAGATTTTGAGTGAATACATTAAAACTCACGGAGTTGGTAGATGGAGATCTCTTCCCATCAAAACAGGTGACCCATTTCCCTATTTCCAAGAGTGGAAATAAAAAACTAAAAACTCATCAATCTGTCGAATTACAGAAAGCATTTGTTAAAGATTCCAATAGAATTTCATTTAATTAGAAGCTTCTATTATAGTATATCGAGCTTGAGCTGAAGATATTTGTTTTGCAGGTCTCAAGCGATGTGCAAAAAGTTGTAGATTGCGTTGGGTGAACTATCTTCGTCCAGATATTAAGCGCGGAAATATTTCCCCTGAGGAAGAGGAGCTCCTCATCAGATTATATCGTCTTCTTGGCAATCGGTATGCTAGTTACAATCTTTTACAGTCCGACAATGTAATACTGATTGGATGCATAACTATTTAATCTAAAAATTTTGCAATGGATTATATTCTTCGCTCTTTTTGTTTTTATACTGTAAGTAATGCTTGACCTAATTTTCTTCTGAAAAAATGCTTGACCTAATTTATTTTTTTAAACAGCAAATCAAAGCATTGACTCACGGTCATCCTAATGCTAATTGCAGATTGATATCGTAGAATCTTAAAACATTCCCAATCTGGATAAGTTGAACATTAACATGCTACTTGATACCTAATATTTAAGATGATATGTTAAAAATTGGAGTGCCATTAATATAACATTGTAATGTGCAGATGGGCTTTGATAGCAGGGCGACTTCCTGGTCGAACAGACAATGAAATAAAGAATTACTGGAACACCCACTTGAGCAAAAGGATCCAAAAGGGTGAATTCAAATTTCAGAATCATTTCAAGAGAAAGGACATGCCTTCTTACTCTAATTATGGTGAAGACAGAGTGGTAGATAAGAATATTACTGTTGCTCAAGATACAGCCGCAAAAGCAACAGGAGAGATATCTTGCGCAAGGGCAGTAGCAAAAGTAGACAATCTTGATAAGTATAATCATGACAATGTGCTGGTTACCCACGAAGGTATTAATCAAGAAGGCGGCTTGAGAGCAGCAGATGATAATGTTGTGGAAATAGATACGTCCAAATCATGGCTCCAATTATTGTTAGAGGATTGTATGGGAGAATATCACTACAATGTATTGCAACCAAACAGCATGATAAACACCAAGTGTGGAACCGATTATGATAACCAGTTTCCCTCTCCTTCCCTCGGTGGAGATATACTATTGCAGGAAAATGGTGCTTCTTCTTGTAATTTCTTTGACCAGGAGTTCCCGCACTCGAAGGAATTTATTTCCCCATATTCCGATAACTGCCTAGATTTGGGTGAGCCATCCTTCGTTATTCCATACAACACATAGCATATTAGCAGGTCATGGCCACATTAGGTAGTGATGGGTTTATTAAAAGAAATAATGGCCATGACCGAACTATGGTCTGGTAATGATAGTCACAGTAAAGTAGTAGTCTGGACGACTTGATTCGCCTTGGAGTTTTGTAACATATATTTCTTACAATTACATTATGGAGTTGTTTAATTATGA
>TRINITY_DN188516_c0_g1:0-2484
CCGAGTTCGAACCCCGATTCGCACGGAGCGGCAGGAAATCGGAGCTCTGGGACGAAATCTCCGTGGCGTTGCAGCAAGAGAGCATATGTCGCGATTCTCAGCAGTGCAGGGACAAGTGGGAGAAATTGACGGCCGGATATAAAGAAGTCCGTGACGGCATCAAGAACCGGCAGGACAACCCTTTCTTCGACGAGCTCCAGCCGCTGCTCTCTGCCAGAGGAGCGGCGACTAAGGTTAAAGACGGCGCCGAGCCGGCGGCCGTGGGAGTCACAAATGGCGGCGACAGCAAAACCGACGAGGAGGAGGGCCACGGAGAGGGTGAGGGCGAGGGCGAGGAGGAGACGGAAGACGGGTCTCCGCCCGGGAAACGGCGGTGCCGTTACTGGACGGGAACAGGAACCAATAACCTGGACGCGGTGGACGCGGTATTAGAGAACTTGTTTGACCGCCAGCAGAAGTTTTTCCGGGACTTGCTGGATTCGATGGAGCGGAGAGAGCAGATGCGGGAGCAAATCCGTCAAGAAAAGGAGGACAGGTGGCGGGCGGAGGAGCGGGCTCAGAGAAGTAGCATGACCGAGGCCATGATTCGTCTCTCGAGGAAGCTTCTCCAGCAGCAGAGCCAAGAATTCACGGCACATAACGGAGTAGGAGTAGTCAGTGTCACCACTACGAATAATAATAATGGTGGTGGTAATCCGAAGAAGAGGTCTAAGAACTGGAAGAGGGCAGAAGTTCTCCGGCTGATTAAATTCCGGGGGGAAATGGAGACCAAGTTCATGAAATCCAGCCGGAGAGCCGCTCTCTGGGATGAAGTGGCAGGGCTGCTGGCCAGAGAGGGCATAAGACGGGATGGGAAACAGTGCAGAGAGAAATGGGACAAGTTGGTTGCAGAGTACAAGGAGGTTGTTGACGGGAAAAGGGACCGCGGAGAGAGCCCCTATTTTGCAGAGCTGACGCCCATTGTTGGGCGCCCGGCTGCAGAACAACAGGTTCTCCATCAGCAGCAGCTGCAGATAGAGACCACTGCGACCAGCTAACCGGCTGGAAGGGTTGATCAGGACCTTATGGCAGCATCACAGGATCTAAACTCGCACCATCTCTTTAGATAGTTTGATCAGGACCTTAGGATTGATCAGAGCTTTCAGTACTGGTAGCATAGCAGGAGCTGCAGCTCACACCAGCTCTTTAGATGGTTTGATCATGGCCTTAGGGTTGATCATAGCTTTAAGTACTTTATTGGTTAGGACTACTTATTGGAAGGGTTGATCAGGATCTTGTTGGTTAAGGTCACTTTTTTAAGGGTTGATCACTAAATTACAAGCTAAGATTACTTATTAGAAGGGTTGAGGGGAACTTACAGATGAAGGCAACCTATCAGAAGGGTTGGTGAAGACCTTACTAGTGTAGACTACTTACTATCGACCAGAATAGACTTCACTGGTTAAGATGACTTACTTATTATAGAGCAGGGTGTTACTGGCTTTTTAGATGACTACGTTGATAGCTCTTTCACTTGCATGAAGGGCTGATCATTATTTTACTGGAAAAACGATTTGCCATTGTTAGGCTTACTTCAGGATGTCTCTGGCTCTTTAAATAGGTATTAATCAGATGTGGGGGTTTTTTAGATGGATAAAACGCTTGATGAGGATCTGGTTCTTTAAATGGTTATTCATCAGATGTGGCAGACTTTGCATGAGGATCTTGTGGGCTCTATAAGGAATGATCTGGACCTTATTAGATAAAATGATTTGCCCTACTATGACTTATTTATACATGGTTATCCGATGTGGCTGGCTCTTTAGATGACTAAAAGGATTGATGAAGACTGCACTGGAAAAACTATTCACCTTTATCCCTACTGGGTTAGAGAAATCCTCCCAAAATCTCTTACCCAGCTCTGAGATAAAACTGTTCTGATAATAATTAACTGTTGTTTGAAGGCTTGATAGGCACCTTAAGGGCACTTACATTACAGCAAGTGATTGGGCTTCTAGCTTGCTCTTGGAAACATCATAGAGGCTTGTGACTTACTTTATCAGGCTTTACAGGCTTGCAACTTGCTTCTGTTTTAACTAATTATCATTAGAAGGGTTTAATGACTGATTAAATATCCTATCAGGTTGATCAACCTTTGACTGGTTTCATGTCAGCTTATATAGGGTTTCTACTGGGTTGACCTGGGAAAGGATTCTACTTGGTTGACACAAGAGGAGGGGGACAAATCTTTTGATTCGTGGTTCTGTGTCAGCACTATCAGATATCAATCTGCCATCTGTACATATTTATATATATAATGCTTGGGCTTTTGCGCCCTTAACTTTTTTTCATTTTGCAATGTAAACTAGTACTCCATTTTTAAATTATAATGTAATCTGCAGTGTCCAGGGTCTCGGTATTCTCTGGCCTGCTGCATCTCTGATCTTTGTCATTGAAACTGAAATGAATACCAAGCTCGGAGCTGCATTTTTACTTGAAAAAAAA
>TRINITY_DN188520_c17_g1:0-713
GGGAGAATGGGGATTGAATGGGTAACTTATTGGCTAGTGAATGCTAGTCTTTAGCTCCATAGAAATTGCTTAATGAGGCACAGTTTCAGTTAGAAAGTAATTTGTGTTTTTTTCCAGCTGTCAAGGTAACTTAGTTTTTTCTTCAATTGGATTGTGTAGATACATTGCATCAGACTGTGATTCTGCAGATGTTTTGTACAACACTCAGCACTGGACTTCAACTCCTGAGAGAGCAGTAGTTGATGTCATGGAGGCTGGTGAGATAGCAAAAAGTGCTGCTGTAATATTGATTTGTAAAGAATAAATTCTTGTATATTCAACTATGGTTTGTGGATGATTAACAGGGTTGGACATCAACTGTGGAACCTTCCTTGGGGATCATGCAGAAGCAGCAGTGAGAGTTGGGAAGCTGAGGGAATCCTTAATAGACAAGGCTTTATCCCATTCTTTGACTGTTCAAATGCGCTTGGGATTATTTGATGGCAATCCAGCAATGCAGCACTATGGTAATCTTGGACCTCGGGACATTTGTACTAACCAACATCAGCAACTGGCACTGGAGGCTGCAAGACAGGGGATAGTTTTGCTGAAAAACAACAATAGAGTATTGCCATTATCAGCAACCAGAATCAGATCCTTGGCTGTCATTGGACCCAATGCAGATGTCACCAACGTCATGATTGGCAACTATGCAGGTATACCATGTAGATACA
>TRINITY_DN188538_c0_g1_i1:0-332
CCATAATTACTTAATCAGAAGTGGACTCGACACGGATGCATTTGTGGGAAGTGCTCTCATAGACATGTATGCCAAATGTGGGACCATAGAACTTGCAAAACAAACTTTCAATACTATATCTAAAAGAGATTTGGTCTCATGGACCTCGATGATTGCAGGGTATGGAATTCATGGGCTTGGTGAAAATGCCCTCGCTGTTTTTGACCAGATGCAACAATCAGGCATGAAGCCAGACCATGTCACCTTTGTTGCTGTTTTATCTGCTTGCAGCCATGCAGGTTTGGTGAAAGAAGGATGGCAATACTTTAATAGCATGAGTCAAACTTATCATA
>TRINITY_DN188552_c5_g1:0-936
GAGAACGTTCCAGGTTATGAACCTGGGTTTTCATCATAGCAAATGCTTCAGCCTTCAAGTTACCACAAGGCTACAGTTTGATGAATGAAAATTAATGTGTATTTCTTCACTGTAGGATATTTTTTGTTTTTGTCTGAGGATTTTAACTGAATTTTCAATTTTCATTTTCTCATGTATTAATCATAATTTTTCATGAATAAGCTGCTTAGTATTAACACGTTCACCTTTACTGCTACAGATGATATAAATTCCAATAAAAGGGAGATATCAGTCCTTACCGAGTATATTAATCTAGGTTAGTAGCTTTTTCTGGGGAAGGAAGATATGATATATCAATCCAGTGTCCAAGTACATCTTCAAGTTCATTCTGCAGAAGGAAGGGCATGTTATTAAAAATAACAAGCACACCTCATGCATATTCATCCTAGGAGTGCCATATAAACATCAAAATTAGTGATCAGTGAAGACAGTCAAAGGTTCTGAAAATAGTGGGTCAAAGGTTCTGAAAATAGTGGAGATTCATAGGCTACTCCCCATATTGCCACGTTTGAGAGAGATTTAGAAATATCAAGTAGTCGGAATTGCAGTTCTTAGAAATTGGAACACATTTTTTGCAGTTCTAAGTTCTAATTTGTTACAGCAAATGACCCAGCTGCATTTTTGTTTTATTTTCCTGTTATTTCGGGAGAGGGTTTATGTTGCTGTTTGACAATGCTATCTTTTACGTCAAAATGGGTTCAAACTGATGCTCTCTGCTTTCATATCTTCCAGCTGTTTTGGATTCATTTACATACTTGGGACTGGCTTGATTGTCCTTTTTGGGTTAAGTGGGATATATTTGCATGCTGAACTTGACCAGTTTTGTGGCATCTGCCCACATCATAGGATTCTACCATCTCATTTTTCCTTCGTGATGCTCTATTCTATTCCCTTCTC
>TRINITY_DN188554_c7_g1_i1:0-811
TCCAGATTTTGGTTCATGTTTGACTAATTTATTGAAAAGGCACATCGTTGTTTATGAAACTTTCTTTTTGTCTACATTTTGTCTTCTGTAGTCTGGGGTTTGGTAGTGATTCCAGGCAGTTTTATTATTATGGAAGGGTGACTGCTTCAGTGTGCTCTGTATTATATGTTACAGAAAAGGCAGTGATTTTGCTGGAAAAACAAAATGTACAAACACAAAGTTTCATATTTCTTGATTAATTTGATTAAAAATATATGTTTGAATAGACATATTTAATTTTTGTTGCTTATTGTGCCTGGATGTGGTTAGTTTAAAAGAGCACTGCCTGTATTTGTGCCTCAACCAGAATTGGATGAGTTAAAATCCTTTAAAAAATTGGTATCCAGAAACTAAATATTGAAAAAATCCTTCAATGCCAACAACCATAACATTCATATTTTGGTTCATGTCCAACTAATTTGTTGAAATGGCACCATGTTGTTTATGGAACTGTCTTTTTGTCTATATTTTGTCTGTTGTCCCTGGGAGCTTGGGAATGTTCATAAGTGGCTTTATTATTATGGAAGGGCATTTGCTTCCGCATGATCTATAAGATGTGCTACAGAAAGGGCAATGTGTTAATATCTAGTCTTGGAAAAGCAAATTAGTATACACATATTTTACTTTTTTCTTTAACTAGTGTAGCCTTTAACAGTGCTGATGAGTTTGTATTTTGGTTTCAAACAGAGATCAGGCTATGAGGTGTATCTCTTAGAAGCTCCTTACAAGGACCCTGCGGGATGTGCAGCTCGGAATGTGCATAACTTTAGTG
>TRINITY_DN188555_c4_g2_i1:0-431
ATGAGAAAGAAAGGCCGCTGGAATTGATGGATGCTGAGATAGAATCAACATGCTCAAAAGAAGAAGTCCTCAGAGTGATTAAAGTAGCCCTTCTTTGCACCCAAGCTGTGCCTACAATGCGTCCATCGATGTCTCGAGTGGTAGCAATGCTGACTGGTGATGTAGAGATCAATCCTCCTGCTTCTCGCCCTGGTTACATTAAAGATTTGCAATATAACGCTGCCATTGTCGGAAGTGGCGGTACACCTGTCGTAGCAACACCACCATTGTACAACAGAGTAGAGAGCTCAACAATTTAAGCCATGACAGCTGGGCCTCGTCTTCAGAAGATGGAGAATGTATCTCCATCAAAGATTGATAGTGATAGAAAAGAAGGCCGATGAGAGCTGACTCCAGCATTAAGATTATGAAACGTCAGACTGTTTCCTGGG
>TRINITY_DN188555_c7_g3_i2:0-232
GCAGTTTCCGGGTGCCGGCGAGGGAGACGACGGGTTCTGGAACAAGGGCAGCTCCGCCTGCGCCGTTTGCGAGGGCGCCGCTCCCATTTTCCGCAACCGGCCGCTGGCGGTGATCGGGGGCGGAGACTCTGCCATGGAGGAGGCGAACTTCTTGACTAAGTACGGTAGCAAAGGTTACATCATTCACAGGCGGGATGCCTTCAGGGCCAGCAAGATCATGCAGAAGAGGGCG
>TRINITY_DN188560_c2_g1_i1:0-203
AAGGGATTTGTCAATTTGGGAATGCTTGAGGTCGAAAATAAAGCCACTAAAGATGGTGAAGGCGTAGAGGAAAAAGCAGTAGTTAGGCAGGATGCTCTTCAAGTCCAGAACGAAGACGTTAAAGATGGGGATGATTTAGAGAAGGCACCTGTCAAGCAGGAAGGTTGTCTATATGCAACCACTACAAAAATTAAATACGAGGA
>TRINITY_DN188561_c3_g2_i1:0-330
GTTATGTGGAGGAAGTATCGAAACATGTAGATGGTTGACTCTCGTTAGAGTCATAGCAAGTTCGAACATTCAGTTGTATTCTTTCTACTTTCTTGGAATTCTTTAATTCTGATACAGTGAAAGCAGTCCTCTAGTTTACTTTTACAGAAATTGGAGTCCACTTTCGGGTTAAAATCGCCCATCCCTCGTCTGTGATTTGTTAGAATGCAGCAATTTATAACTGCCTGAAGCAACCAGTCCCCGTTGGATATCTACCGCAGACGATGTTTGTATTCCGAGAATCTTCAATATAATTCTGATCATCATTAACCACCAGGAGAAGGATAACAG
>TRINITY_DN188562_c1_g1:0-2160
GTTAAAATTTCGTTTCATTTTTCAGTCATATAAATTATAACGCTTTTCGTTACATCATCCCTCCGCGAAGATCATATGCAAATTAAAAAGAGGAAAATACATACCACGTCAGCAGCCACAGAAACACAATATTTGGTGGAATAGCCGCCGGTTTTGGAGGGAGCAAAACCTCACTTACGGGACGAGAAAAATTGTACGCACATCGACCATCGAATTCAAACGAGAAACCGTATTCAGATCGAATTCAGACGAGAAGAAAGAAACAATGGACACCAATGCCATGGATGTTCTTCCCGAGGAATCGGAGGATTCTGAGCAATCGAATGCTCCTGAAGAAAGATCTGCATCTTTCTCTCTTCCGCCCCCAATCCCTGCTACGCGGAGTATGGCAACCAAATATTCACCATTGCCATGGAAGGGCTATTTTGATAATGAAGAGGACATCAACATTCCAGAATCCAACAGTACATTCCATATATACTCTGCAGGAACTGAAGGGCCAGTTATTTTCTGTCTGCATGGAGGTGGTTATTCAGGGCTCTCCTTTGCATTGGCAGCTGGAAAGTTAAAACAAAAAGTTCGTGTGGTGGCCATGGATCTTCGGGGACATGGAAAGTCACAGACGGACGATGACATAAATATTTCAATAGAGAGATTATGTGAAGATGTGTTGGCTGTTATCAAGACATTATATGGACATGATCCACCAGCTATTGTGTTGGTTGGGCATAGCATGGGAGGTTCAATAGCAGTGCACCTTGCAGCAAAAAAGGTTCTTTCCAGCTGCGCAGGGCTGGTTGTTGTAGATGTAGTTGAGGGAACTGCAATGGCATCTTTAGTTCACATGCAGAAAATTCTTTCAAACAGGCCACGCCATTTTCCGTCTGTTGAGAAAGCTATTGAATGGAGTGTTAAAGGGGGATCACTAAGAAATATTGAATCTGCTCGTGTATCAGTTCCTTCGACATTGAGATTTAATGATGAGAGGGATTGCTATGTTTGGCGTACACCTCTTGAGAAAACTGAAAACTACTGGAAATGCTGGTATGAAGGTTTATCAGAAATGTTTCTCTCTTGTCCAATTGCAAAGCTTTTACTCTTAGCTGGAACAGACAGACTAGACAGCCTAGCCAGACTCCAAATTCATATAGGAGACCTTGTTTTGGGACAGGGGACCCCCTTCACCCAGCAATTTGACTGCTCAAGTCTATGGAGATCCTTGACAATTGGACAAATGCAAGGAAAATTTCAGATGATAGTGATTCGTCATACAGGCCATGCTATCCAGGAGGATGTCCCTGATGAATTTGCCTCAGTAGTTCTAAATTTTATTTCTCGCAATCGAATAGGTCCTCGTGGAATAGAGCTGGTGGGTTTATGTAGATTCCTGGGATACGCCGATGAAGATGAGAAATTCAGCTCTTGGCATCGCCTTTCTTTATCTTTGTAGCTACTTTTTCTGTTTTGGTAAATTAGAGTTCCATGTTTTTACAAAGGAAACATTCAATTTCAAGAATGAGATTTGTTTTGTATGTTGATTAGTAATGTCAAATTCCACCATTCTGGGGTGACTTGTAATTTAATTCCTTTCTCATGTTGTAAAACATGGTGCATAAAAATGCCTCCATGTTATTCTACAACTTGTTAACATAATATCACATGCATCAAATTCTCGCATTATGATTACCATAACATGATGTATTTGTCCTGTAAACTTACTTTCATCATAATGTATGTCTATTTTGGATTAAGTGTATGTCATTTTGCTTCACACGTATAGACTATCTGCACCAAATTCATGATAGGGAGCATTAAGTGTATGCCTATTTTGAATTAAGTGTATGTCATTGTGCTTCACACGTATAGACTAATCCATGGTGAGCATTTGGTCAATGGTTCGGCATTTGTCCCTACTTATAGGAATTGTTGAACTTCAATGGTGCTTTTGAAGATGCGAGAGTGAATTTTGTTGGGTGGACTGATACTACGAAAAGTAAAAATGCAGACTTAATTATATAGCAGCTTAAGTTCTCTGACATGATGACATAGAACATGTTGGATATGGAAATACGAATGTCTGACACAAGACATGGTGACTGATAAATTGGGTTCGGAGGACAAAGATGTGAAACTCTTTATAATTTAGAAACTAAAACATTG
>TRINITY_DN188569_c1_g1:0-2428
AATCACCGGAGTACGACAACGAAATCACAATCGCAAATAAAAAAATCACCCCTGGGTCCAACCAACCGACGCACCCAATTTTTTTAATTTTTAACAATTTTTTTATTCATAACAGTCTCCATGGATCGTGCCTGTCGTTGGCGAGGGAAAAACGAACAGTGTGTTTGAATCGGTTGAACCAGAGACTCTATTTACCACATTGCGACACAAATTTGACGATGCTTTCATGGTTTCCCCACGATGTGGACGGTTGATTGTCCGTGCTATTTACCGTTTACATGAGGCTTTCTAGGGTTTGCTTTCCAATTGTCAACACCACCACCGCTACTACAACCGGAAGAAGAGGAGCTTCTGTAGGACACAAAGGTTGCAGTTGGACTTTAAGTGGTAGTTGGCACTATATATTTGAATATTATGAGGTCGTCTGAAAAAAATGGAAAAATTCGGAAGTCTGCTTTTGTACAGAATTCAATGCAAAATGCCCCTCAAGAGGGGCTGAACTGGGTTGTTATATTGGGTGGAACTATTGCAAGTGCCTTGTCAGTTACACTTGGGCGTAAGTTGAAGCAAGCTCTTGAGAATAATCGCCAAAGGGATGCGAAAGAACTAAATAAGCCAGAAGGAAGCTCTGCTACAAAGCGAACTTCAGGGGTTCATCCCATGCGCTCAAATCTGGATTACTGCAGGCAGGGTGGAGTAGTTTGCATTCATTGTTTTCCTGGTGCTTCTGATGGTGCAGTAGAGATGAAGTTAGGGCCTCAGGATGCTAACTTCCAGTTTAACAATGACAGAGTGAGTGGACATACAATATCCCCACAGCAGTGCAAACTGTCAGAAATTCAAATTTATTCTGAAAGTACAGCAAATAGCCCTTTATGGGTATCTCCAGACCAACTTGATCTGTCCAATGTGCATTTACAGCAGTCCAATAGCTCAGAATCTGTATGTACATCAGATACAGGCTCTGATCTATTTAGCAAGCGTGATGTGATTCATAGATTGAGGGAACAGCTGAAAAGAAGAGATGAGATGGTATTGGAGATGCAAACTCAGATTACTGATCAACAGCAAATCATAACTAATCAAATTTCACACATGACAAATTTACAGTCACAGCTTGACGCAGCAAACAGGGAGTTGTTTGGAACAGAAAGGGAAATTCAGCGATTGCGCAAAGCAATTGCAGATCACTGTGCAGGTCATGCAGTGGATATGTCTTGTTCCTCTGGGACAATGATTACCAATTATACAATGGTAGATCCCTCAATGAGTAGATCAATTGCAGACTCAAAGGGTTCCGCAGTTGGAAGTGCTGAACTATGCAATGGAGGAACCCAAAGATTTCATGAACAGAAGCTCCAGGAACAGATGTATGAACTGAAAAATCCAGATGTAAAGGTGTGGAACCTAATAGAGGACCTGCCCTGCGTTTCATTGAACAGAAATGGAGAAATGACTAAACATGAAGATACCCTTGAAAGTGTGAAAAAATTGGAGAGAGAATTAGCTGAACTCAAGCGGTTAGTTAGTGGAAAAAATTATCTTCTAGAGGCATATGAGAATCAACGGGTGGAACTATGCACTCAACTGAAAGAGCTTCAGCTTAAATTGGGTACTCAGGTGGAAAGTGTACTATAGTTATTTTTGTGGAACATCTAGGAGAAGCTTTTATTTTCAATTTTGGTGCCCATTTTAACAAGAATCTCCATATGCATATTGCTGTGTGTGTTTATCCCTATTCTGGAAATCGCGTTTTCCTAACAGTTCACTGACATGATTTCAGTATGAGCCCCAATTTTTCTGTTGCACATAAGCTTCACTGGGTATAGGCAGGAGCTATGTCTCACTTTCCACAAGTAGCAAAATGTTCAAATGTTTATCATTGATGATTTCATTTTTTTTTCATTCCAAAGTTTTATATCTAAAACGTTTTTCAAACTTCACTTGCTGGTTTTCCTGTATATTTTTGTTAGTGCGACTCAATTTTCATTACGATAAGATTCAAAAATCAAAATATAAAGGGGTTGCTGTTATGTTGTAGGTTACTTTATTTTGCTGATTATCAGATTATTCAATGTATTCGGATTTTGGAAAGGCATCCTGCAAGGAGATTTGGTGCCATATGATGTTTCGGATGGTTTTTGAAAAATCAAGCAAAATGTGATGTCAATCTTCTATCCACCAACTATAGTCACTATTCTCAGAATATCTTTAACACCTATTTCAACCTTCATCAAACACCATGAAACTTAACTGCTCACCTCTGCTCACGTTGATCCAGGACTGCTTTGCCTGTTAAGTTGCTCATAATTCCCTACACACTTCGTGCTATTCTGGCAATATCCTACAGGATTTTGATCATTGCACATGATCTATCACAAGATTTTAGACATTTTATCATCCTTTAGATGCATCTTCTGAAAAAAAA
>TRINITY_DN188571_c2_g1:0-3234
GCCACATTAAGTCCCAAAACAAATCCAAACCTCATGTTGCTTGTGGATCACACACTGACCCCGTCAACATGAAGTAAGAAACACTGATTGAATGCCATTGTGATCCAATTAAGAATTTGCAGCAAAGCATGGCATTAAAACTCAGCCATCCAGCTTCTGCAGCTCTGGATATTTCGATAAGTGTCAAGGGCAACAGCTACAATACATGCTCTGTCAAGAATACGAGAATCATTTCAGTTGGGTCCTTTCTTCCATGCACAAATTCTTGCAGCCTCAAGAGGATTGCAAGCCCACCTGTTGCAGCATCTAAGACAGAGTCTGGTGTTTCAGAAGGATCCCCTGATGAATCAGTATCTACTACAAAATTGGCTAGAGCGAGCTTGTGAGGCAGAGAGTTGATCATACTTGTGCAAGGATTGTTCTAGTGAGAACAAGCATTGTATTTTCTTCTCAGATTTCTGATTACTGCAATATAGATAGTCGGAGTTTTGCGCAGTTGTTTTCCCCTGGAGAAATATTGTGTTATGTGCGATTGATATTCTTTCTCTTGCTGATTATTGTTTTCATTGATCATTATTCGTTTCCGCTGTTGATAGTAGAGTAGATTCTTGTCTTGTGTTTTAGAAAATTACATGACCTGTTGAATCTACAGAAAAATCTACAGTAACTAAACAAAATAAATGTGACTTGTGGTCAATTTGGTTTGGAAAGTAAAACTAGGATGGACAAAGCTGAAATATATTTGATCACTTTAATTCTTAAGATTTACTATAATTTTTCATTTTTATTTTTTCTTTTTGGTTCAGCTGGTGAGACATGTACACAAGGGCTTGCCAACATGTTTTTTGCCAATTGTGCTACCACCCGTGGACATGTTTTTTTGTAGTTTTTCTTGAAAGAGCTTGCAAAGATATTTCAAGAAGCTTGACAGAATTTACAATGCCCTTTTTATAAAAGCGTTATTTATCCTGGATAGTTGTCTTTATGAAGTCTGCCTGAATTAGAAACAAAAGTCTATATTCCTGGGCATTGTATTCGGAGTCATTGTTTCCCTCTTAAGCATGAGGAGTTAGGGAGATGCCAGGGAGGCAAAGGCTTTCTTATTGGATTCTAGGAGGCAAAGGAATCTACCCGTTGGGTAAAGGCATCTCCAAAATCTACCATCCATGATTGACCAGGGCAATAGCTCTTGAAATCATATGCCTCTAGCATCTAAATATTTGCCTAAAAGCAGTCTGCTTTTCTGAATGGAGTCTCTTTATAATGATGTAATTTTTTTTTTCAATTAAGTATGTCTTCTGTGTTCACCCATTGATTGATCTCTTGATAACTTAAAGATCATATGATATTTGCTACATACACACAAGACAATTGGCTCTATCAGAATTTAACATGCAAGCTCCCTAGTACAGTCAGTTCACAGACTCGGTATGTTCATATCAGAACAATTATTGATGTCCCATGCTATTTTTTTCTTCACTAGTAACTATAAGCTTATTTAAGTAATTATGGGGATTTTCTTTAACTTTCCACAAATAAGCTTGTTTCATGGTTTATCCTGTGCTTTCTTTGCTTTCAAACTTCAAATCTAGTGGAACAGGTCCCCAGTTACGTGTTTCTACATAAGTTTGAAGTGCTATTGATTGCTTATGTTTGCCAGCTTTCTTTCTTGCTTTGGACAGAATCCTCGGTGGAGTCTCAGTTGGATCTCTTGGAACGGTTGACATCAAAAAACAGCATTAAAGGTTTGTTACTGTGACATTTCCCCATGCCCTTACAATCTCTTCGAGTCAAAATTGAATAACTTGGCACATGAAGAGTAAACATTTGGGCTTCCTACTATCTAACATGCATTTTAATATTTGTACAAATGGTATAGACTCTATTACCTTGGTGAACATAACAAACAGGTAATTTCTTTGTCTATAACTTTGGGGAACTTCAGCTTATTACACTTTCCTTTTATAGAAAATTTGAAGTCGGTAGTAGATTTCTATGATAGCAGTATGATCTCTATATGATAGTCATTCTGGTTCTATGTAAACAGAGAATGATCAAGGCATGGTTTCATCCACAAAAACTATTCGTGAGCAGCTTAGTGCTTTAGTCGATGATGAAGTCAATGAAGTCACAATACCGCTTGGCAAACGTTTCAAACCTAATAATTATAACTCCTTAACAATCTCACAAAAAAGAAATATCAAGAGACAGGATTATCTGAACAAAGTTGCCCGAAGGAATGATATCCCCTTTTTCAGTAGCATTGCATTATTTGTCCTCCTTCCTCCTCTGGTCATATTAGGAGTGGCCGTTGCCACTGGTTATGTGGACCTCTTTCCATGAGGGAATATATGATCATCCTTGGAGCGTAGTTAAGGAATGATTTAGACACATTTATATGCAATCTAATGTCCGGAGAAGAAACTAAAGGTCCCCATTTGCTATGCCGAATCAAAGAAAAGAACTTGAAATGACAGCATCAGTGGCTGTATTACCAATTTGTATAAAGAAATGCTTGCAAGGCTGGCATGGCTATGCAGCATACTGCTATCATATATGTTCGATATATTTGGAGATTTAGTTTGGTAAGGGCAAGAATGGAGAAGTAATATGTGTTTTTCCACATCAAAAGCGAAGTTGATAGTTGAATACTTCTCAAGTATTCACAAAAATGAATCTGATCCTGCAAGAACTTTGGGAGTTGTGGCTTCAATTCCATCAAATTGTAGTTCAAGGGGAAACCTAATCCAGATTTCCTGACGTAAGTGTAAGGCCAGAAGTTATTTTGAAGCTTCCAAGGACATCGTTTGGCATCCTTTCATAGCATCAAATGTGAGAACATGAATACTATTGCTCATTTGTTGCGAACTGGTTTCTCTTTCTGACAGACAGGCCATCTGTTCATTTGTGGACTGTACAATTTAGTCACTTTATCAGATAAATCTTATTGTTCACATGGAAAAATGTTAAGAGGTATAAGCTAATTTTATATTAGTTTCACAATTAGTTGGTTTCACATTTCAAGGCCTTGCAGGTAGCAATACAAGTCCCCCAACAATTAAGGGCAGGGTTTCCGGCAGAATTTCATTTGAAGCCATAATCCTCTTGCAAAAAGCATTTGATTGGTCTTGTATATTGAAGTTAATATAGCCTTGAAACATAAAGGGTGATTTTATGTGCATAAATAGATGTTCAAACAAGGATTAACTTGAAGTGCGTGTCATTGATTTTTGG
>TRINITY_DN188579_c3_g1_i1:0-279
TCCCTGCCATACTATGATTTGTGCCTTGTATTAGACATGCTCCAATGCAAATTAATTTCATCGTTGTTTCTTTGTGGGAATAGATTGTTTCCTGCGTATATTTGTTACAGAGATATTAAAGTTCTGAGAGCTTTTTTTCTTCCATCGATGAATGATAGCTTTTTTTTCCATCGATGAATAATTTCTATTTGCTAAATATAATTTCTATCTACAAAATGTTCATCATCTTTATATTGATGGTATATATCTAAATATTTTAGAAATCTGATAAATATAAAC
>TRINITY_DN188580_c3_g1_i1:0-551
CTAATTTTGGGAAGCTAACTTCCATTCATTTTTACACTTGGTCAAAGGTAAAAGTTTAAGGACTATAAGGTCTCCAAGTGCCTGTTTCTATTTATGATGCCAAATAATTTGATCTGCTATCACGTTGTTCTGCCTTCATGGATTCAGCTATATATGACAGGTCAACTGTTCGGAAAGGGTTAGCCTTACTTTTGACTAAGATGCTAAGATACATGGGTAACTGTACTAAATTTGTTTGGGACTTGATAACAACAGTGCTGTTGGAAATGGGGGTTCTTCCTGTTGGAAATTTGGAAAATGGTGTAACAAGTACCATTTTCAACAATGGGCCAACACCCCATTGGCTTAACTTTTGAAATTAAGCATTTGTATCTGTCTTCCTTTCTATTTGCACGTGTTTCTGCATTTTTCTAGGTTCATATATGTCTATTTAATTGAAAGAAAGTCTTCAACTATCTTCTATTCTTTTATTGTACTGTTTGCAAATATAATTAATAGTAAATTGACATGTTGGATGCCTTCTCACCAGGGATTGAAGACTGGGATGTACT
>TRINITY_DN188585_c2_g1_i1:0-295
TTTGCGACTGGATCCTGCCTTCTATGTCCATAAATAAGATGTATCTCCTTGCATCTTTGGCCCAATTGAGAAGCAGAGGTGGTCATATGCATGTGCAAAGCAACTAATCGAAAGAGTAATTTACGGTGAGAAATGGTTCAAGCCCTCCAAAGATGTAAGTGTGTAAGAGGTGCATAGTAGATGGAATGCTTGTTTAACTAGACAGATTTTTCTTCTGACAGCTGAGGGCGCTGAGAACGGTTTGGAATTTACTATTGTGAGGCCATTTAACTGGATTGGTCCAAGGATGGATTTC
>TRINITY_DN188585_c6_g1:0-2087
GGGAGATATTTGACTATCAACCGCCAATTCCAAACCTGCGCTCATCTCACTCTTTCTATGCTCCTGAGGGGGAGGATATTGTCAGCAGAAACCAAACCAAACATGTTAATTCAGCATTTACCATTGCTGTGCTCAAAGAGAATCATACTTGCTTCGGCTTCTCCACGCAGAGCGGAGCTGCTCAGGGGCCTGGGCCTCAAAATAGAAGTCGTCCCTTCAACATTTGCTGAGGATCTTAAAAAATCAGCTTTTAGCAGTCCCGGTGAATATGTAGTGGAAACAGCTTTGTGCAAAGCTATCGATGTTACAAGGAATATTACTGTGGTAGATGGTGGTAAGAGACCAGACCTTGTCATTGGGGCAGATACGGTAGTCGAGCTAAATGGAAAAATCTTGGAGAAACCTCAAGATGAAAAGGATGCCTTCAATATGCTTTCAAGCTTGAGTGGTTGCCAGCACAAGGTGTACACGGGTGTTTCTCTTGTGCTTTTGCCCTCTATTCCTGATCCAAAGATTGGCGATCCTCCAGTGGTTCGCACATTTTGGGAGGAAACAAAGGTAGAGTTTGGGAATATAGATGACATTGCAATCAATGCATACATCAATTCAGGGGAGCCCATGGATAAGGCTGGTGCATATGGTATACAGGGCATTGGAGGAACATTTGTAAAGTCAATTTCTGGTTGCTTTTTCAATGTAATGGGATTTCCCATTCATCGTACTAAGCACTATCTTTGAATATTTGACCTGGTCTATTATTTGCATGGAGAAATAGTTCATGCGCACATGTTAAATTACAATATATTGAATCCACACTGTGCTTTGGCTTCTTCTTGAATTTGAAGTCTTTCCTATGTTGAATCTCAAATGGAGACCACATTGAATCTACTATGGATTATAAAGACAGGAAACCCATTAAACATTAGCTATATCACTTTTAATAGATGGGTGGATGAGCTGAAGCATCTCGATATACATCTTCTCTGATCCTTTTGATATATTATTTAGAAGGTGAGTATTTTTCTTCTGTTGTAGATGAAATACTTGTAGAAGTATATGACACTTAAAATGGGTGCAATCAAAGATGGAGCAATTAAACATGGTTAGGACATTTCTTTCCATTAATGATGAAAGTAGGTGGTTAAGCAAAAGAGGCTCTCGTAAATGCTCACATTTGTTTTCAAATCAATGTTTGAATTCCAATAAACATGATATCATAAGACATACCTTAGTTAGGGGGAGACATATGGGATGTGAATACTAGTTTCTGTAATACACTATTTTCATTATCAACTTAATTAAGGGTTAAGTTTTTTAAATTTTCATTCCACAATTCAGGAAAATTCCTTGTTTTATTTGCAGACATTATCGTGGTGTTTTTCCCATTAAAACATTACTCTAAAGTTTAACCTTGTCTGTTTTTATTTCGGCTATAGGTTTGCAGTTGAAATTGATCAATTAGTCAAGAGTGCCGCTTTTCCAGAGTAGCAAGCTTTGAAATGAAATGACCTGTTTTTCTACATTTATGCGGCAGAGAGCTACATCTTCATTTACTAAGTTGGTGCATCTTGAGGTTTACAGCAGAGTGTTGGTGCATGCATTTCTTTATCTAACATGCATACATATCGTGGTGTGTTCCCATTGGAACATTATTCCAAAGGTTAACCATGTCTGTTTTTATTTTGGTAATAGGTTTGCAGCTGAAATTGATCAATTAGTCAAAAGTGCCACTTTTCCGGACTGGCAAGCTTTGAAATGAAATGAAGTGTGTTTCTACATCTATGTGGTGAAGATGATGCATTTTGAGCTTTAGAGCAGAAATGTTAGTGGATGCATTTTTTATTATCTAAAACTAATACCATACCCTTTTTTATCCAGTTGAAATTAAACGGTGATGTCATAGACTACCTTGTTTCAATTGAGCTAAATTAATTGCCCATTTTTTCCTCTGGGCTAGAAATTTATGTTGCATGGATATTTGTTCCAAGTAGCAATGTCATAGTTATTTGAATTTCACTTTGATTTAAATCTAAAAGAAGTGGACTTCCCTACTTGAATTGAAAACAAGCAGTTATGGCATAAAAAAA
>TRINITY_DN188589_c1_g2:0-1441
AAGTAATAAACGAGCACGTTACCCTGGATGACCCCAAAATCACACATGATTTTGTGGATGTCTTACTTGCAGCCTCTGCCGATAAAGATAGAGAGGTCCAAATTTCTCGAGATAGTGTGAAGGGAGCTCTCTATGTAAGTTAATATTCGCGGACGTGGATGAACTTCATATCAAATTAGATTTAGATATCTTTTAATAAAATTTTATACTGTAATGGTCATGGTTATGTTATTGATGTTGGCAGGATGTGTTGCTTGGTGGTTCGGACACGGCGCCTACGGTGATGGAATGGGCAATGTCGGAAGCTCTGAGAAACCCTCCAGTGATGAAAAAGCTTCAGGACGAGCTGGAAAGTGTAGTTGGAATGGATCGCATGGTATGTGAGTCTGATCTGCCTCATCTAGTTTATTTACAAGCTGTGGTGAAAGAAACGCTTAGACTACACCCAGCGGGGCCTATTTTGTTTCGCCGCTTATCGCCCGAGTCCTGCAATGTGTTGGGCTACGAATTCCCAAAAAAACACTCGTGTTCTTGTTAATGCTTGGGCGATTGGGAGGGATCCAAATTCATGGGAGGATGCCGAAAGCTTCAAGCCAGAGAGATTCATTGAAGGAGTTGGCTCGAAGGTAGAGACGGATGGAGATCAAAACTTTGCGTCGCTTCCCTTCGGAGCAGGCAGGAGAGTATGCCCCGGACAGCAATTGGGAACGCTTATTGTAGAGTTTGGAGTGGCCCAACTATTGCACTGTTTCAACTGGAAGCTTCCGTTGGATGAGCAGAACCAGGTTCAAGAACTGGATATGAGTGAAAGGTTTAATGGAGTCACATTACCCAAGGCTCACGAACTCTTGGCTTTTCCGACAGCACGCCTTCACTGCATTGGCCAACTTCAATAGAACTTCAGATTTCGAGGGAAATATTGCCCTCGAAAGTAAAGTCTTTATTTTAGACACTGCTTCTCGTTAATTGTGTTTGGAGATATTACCTCTTATTTGTTTTCTGTTTAATATTTTTAATTATAAAATGCGTTGGCTAATGTATTACTTATTCTCCTTATTTTTTTTTTTTATAGATGATTAATTAAGCTCCCTAGTGGCTGCATCTAAAATACTTCATTTATCTTAGTCAAATTTCTTATAAAAATATACTATTGTGAGATGATAATAATATATGAATAATTTTGTGTGCAACATTTCCACCCAAGTTTCTTCTTTTGGATTTTGCATTGGAGAGTGAAGTGGTTTTATGCATTTGCCTTTGTAATTTGTATTGGAGAATGAAATGGTTTTATGTATTGGTTTAGAGTTCAGAAAAATATTGTGGTGGGGAAGCGGGATCTCTTTCATGATTGTTCTTTCCTTTTTAAACAACAGGGGAAGAATGAGTAGATTAAGGTTTGTTTAAATTTGCGAAACTTTGTTATGAGTTGGGTATCTAGCCC
>TRINITY_DN188590_c1_g2_i1:0-462
ACAATAGTAATCCAGTATGCATCACCAGAGTGTGTAGTTTTACTTCACAAGCTCTAGGTTTTCTCTATAGTTTTCTTGCTCATCAGTTTAGTGGTTTTCTCCTTGATATCTAGTATTGGGATGTGTTTTTTTTTCTTATTGCAAATTTTTTTTGGTATGTTTTGATAGAATTATGAGCGAACAAGACTTTGGCTAATGTAATCTTGTTTGTTTTGATTGACTATCAAAATAAGTGGTTTTTTCTTATTGAAAAATAAATCGAAAAACTAAATATTGGAAACTTAATTTTCCCAATAACAGGTTTCTTTTTGCTTTAATCTTTTCAAAAATCAATTGCATTCACTTCACTATTTGCAGGCCACTTTTTCTTCATATAAGAACAATTATGAATCTAATTTGCAAAAAATAAATAAAACTGGTAAAATTAAATTTTAAAAGTATGAAAGGCAATTAAAAAATGAA
>TRINITY_DN188592_c0_g1_i1:0-223
TTAAAAATGTTATGATTGCAATGGTTTTTCTCTAAACAATTGTACGGTTTTGGATTATTACGAGCAATTGGCTTTGTTTTATTATGAATTTCTTCTAGTACCAAAGAAATATGTTGATTTCAATTGAACAATTTTGGCATCAATAATAGACGGCCTGTGCTACTCTGGTTATTTTTAGTTGCAACCATTTTCTTTCGTTTTATATTAGGGCAATATGTTGGAG
>TRINITY_DN188592_c9_g1_i1:0-208
GGATAATAGTCCAACAACTTGCAGTGTCTCCACAACAGTGTCAGATAAGCAACGTCTGGCAAAAGCTTCTCTTTCTTTTAACTGTAAGAGTTCAATATTTCGAAAAATGTTTCCAGAGTATGCGGAGATGTATGCTGAACAACAAAAAGCTGAAAACATGAACTCTGAATTGGTATCAAACAAGGGAGATGCAAAACCCTCCACGACT
>TRINITY_DN188594_c4_g1_i3:0-294
AGGTTATTCATAAATGAAGTGATCAACTACAATCGTATGGTCTACAAAGGTCAAGTGGTGAAGATGCAAGATGCACTAAACATTCTACAAACATGGCACAAAGGATGGGTGATTTGAGACAACATCTAGAGGTTGCTTACATGCTTAAAGGCCAACCTGTACATTCTTTGTAGCTACCAGCTCTTCATAATAGTTACATGTTGGGATGATAAGACCATCAAGGTGTGCGATGCAGTAACTGGTCAAAAGCAGTACACATTTGAAGGCCAGGAAGCAGCTATATGTTCTGTTTGT
>TRINITY_DN188598_c0_g4_i1:0-276
GTACCCATTGGCACACCAATACGGGTTATCAAGAATCTTCGCATGTGTGGTGATTGCCACAACGCCACCAAGTTCATCTCCAAGATTGTTAGGCGCGAAATTGTTGTGAGGGATGCCAATAGGTTCCATCATTTTAAAGATGGAGATTGTTCTTGTGGCGATTATTGGTGACACTAAATCAAACTTGTGCCATAAGTGGTGGCGACTTAGATTATTTCTGTCTGTTATAAACTTTCCGTCGAGTTTGTGGTGCTGTATGTAGAGGGTTAACCGAGC
>TRINITY_DN188604_c4_g1:0-1221
CCAATAGCAACTGAGAGCAAATAGAGGGGAACACATATGGCTCATGTCAATGACTTTTATAAGCCAAATCTGGCTAGTGAATATCCGGTTCGCTTCTTCACTCGTGTGTTTTTAATATATCACTCTTTCCTGTTATATGTGCTATTTTATTGTTTGCTATGTTGATTCACCATGTAGAATAGAGTGATAGAAGCTTCCAGTCTAAGTTGCTATTTTAGTTAAAGCTTACCTCTTTAAAAAAAAAAAAATTCTTTTATCTGTTTCCGCTTGTTGCATTGCTAGTCTAGTAAAAGTAGCACATAACAAAGCTCTCAGATTTTCAAGCCAAACATCAATCCTACCTCCATGCAGTTTTTGGTGTTTAAGCCTATTGTTAATATTCTACAACTCTAACTAGTTTCACTAGGGTAAATACATTTCAAGTTAGAGAAATGCTTGTCCATTCTAGGTTTGATTTCTTATTCACTTGGAATCCCAGAGATGATAAACAATTGTGTTTCTTGTTGTTTGAATGTTTCTAATGAATGACAGCTAAAAGCTAAACATCCTCAAATACATAAATCAATCAGAAAGTTCTAATGAGGGAATTTAAGCTAAGACAGATATGATGAATCTGATCTGGTGTACAGTTACATTGAGCAGAATTTAAAATGATAGACCTCTTGTACATTTGCGAAATTTCATTTGCATTGTCCTCGTTTTTAGCTTCCCTACTGTCTTGGCCAAGGTCCTTGATAGCTTTGAACCCAATAGAATAAAACCGAGGACTTTCTCACATTGAAGCATATTCATAAAAAGACTAAAATTACAAATTATATGAGAGTCGTAAACTATAAGAAAAATTAGTTTTTGAGAATACAAATTTGAATTGAGGAATGGATTACCCATTCAAATTTGGAAGCACGAAGCCCAATTTGCAAAGAACAAACAAGATAGATGAATGGGGTGGTTTGATTTTTGGACGATATTGGAAATTAAACATTTCTGTACCCTAGTAGATGTGGATAATATGCCCTTGTTATCTTGCAAAACAAGTCTGGTGTAGGTCTTTTGATTTTTATGTGTATCCTTGATATCCATTGGAAATTTGGCAGTTCATTTTTTAGAAAATAGCTAGTTGAAAACATAAGATGTGAGATATGCAAAGATTCCTTAATTTTTTTTCATGTGAATTTAAAATGAAATGTTGGTGAATCAGGTTGTAGATGGGAAGCTTTCACA
>TRINITY_DN188607_c3_g1_i2:0-1557
AGCTTCCATTACAACGATAATTTACAAATACAAAAAGGCTTGAGCTGATCATATTTTATTTTGCACCAATATATATACTCTCGAAATGGCTTAAACCAATATATTTCTATTTCAATAATTTAAATGTTATTGTGGGTGGGATTATCACAGCGTTCCTTATCCATTTGTAGGTACAACGCCTGGGCATACAGTGGCCTGCCCTATCTCTTGGTGTGGTGTCGTATGGCTTTGCTCACTGGTACTGGAATTGCTCACATATGTTTCAATACTCCTCATCCTTCATCTGTGGGGCTGCCCTTTGAACGGTCATCTCATCTGCTTGCTTTTCCCTTAATATCACCTGAGCGCACTAAATATTTGGTTGAAAGATCCAGATGTTGGCGTGGTGGTGTATTGAACAGGCGTTCTTCTTCATGCGTTGCATGCCTCCCTTCTCCTCCTCCTCCTCCTCCTAGGAAGAAGAAGATTGCTCCCAAGCTCTATGTCAGTGGCCTGTCTTATTATACAACAGAGCAAGGTTTGAGAAATGCATTTTCAAGTTTCGGCAATCTTGTAGAAGCTACAATTGCAATGGATAGAGTTTCTAAAAGATCAAGAGGCTTTGCTTTTCTACGATATGCGTCTGAAGAAGAAGCAGAAGCAGCTATTAAGGGGATGCATGGGAAGTTTTTGGATGGCAGGGTTATTTTTGTGGAATATTCAAAGCTTCCATCTGAACTCCGTGGTGCACCCCCAAAGTCACCAGGTCCTCCCTATCTGAGATGAGAAGCAATTTCTGCATGATCTTTAATATTTAAAATTATTATCCATTAATCCTTTAGTGTTCAGATGGATAGAAGGACTGGCAAAACACCTTATTTGAGCTTGAAGGAGCATTCCAATATTCATACGATGCAGGAAATTAATCAGAGAGCAAATTTGTACTTGGGGAATATTTTATTGTATACCAAAATTTATTGCTAGGAACTACTGTGACTTGCCTAAATGATAGACCAGTCACGGTCTTAAAGTGGAGAAGCAATCGATCAAGCACAGGCCTTTGGCTTGGTGTTTGAATTGTTTCACTATTATGTTTCTATCTATTGATTAAGTTCCACATTTCAAAGTTTACTTTTTGGTGCATATTCTGTGGGTCAAGAGTTCACTCTGGTCTTAATTATACATATCTAATTGACTTGCATTGGGAGGTTTTTTTCATTTTCGGGAGCATAGGGTGATTTTCCTTGATAGCTTCTGTCTATTCATTAGATTTCTATATTGCAAAGTTGACAATTTGGTGCATATGTTTGTGGGTTGAGTTCACTCTTGGTCTTAATTGGATCCATATGTTAATTGACTTGCATTGGGAGGTTTTGTCATTTTGGGGAGCACTGAATGATTTTCCTTGTTAGCAAATACTTTTTTTTAAGTACCTGGCCAGGATTACCTAGGTGGGGTCCTCTCAAATCAAAACACTAGGCTAGTGCTAGTAGACTGCAAGCCAACAACTCGCAGGACCATTCTAATGCATATCAATGACCTCCCACAAGAGTATCCATAACTGACTGTCACTTTCCA
>TRINITY_DN188611_c2_g1_i1:0-1014
TTTAGCAGCCAACTTCGACTTCTCCGTCACATTTATCACCACCAAAGGCAATGTTTCTCCAGACGAAACGGCACACGTCCAGGGCATCGCCAGTTTTGGTCTCGACATTCGCGTGGTTGAGCTTGAGATTCGATCCGAGTTGAGAAACAAGGACGAAGATCCATTTTTTGCGCAGTGGGAAGCCATTGGACGCTCCATGGAAGCCCTCGAACATCTCCTCATCACTGATCTGCTCAATTTTTCGGCATCCCGGCCTCCAATTTCTGCCATTATCACGGATCCCACGCTGACCTCAACTTTACAGGTCACCGCTAAGTTCAATCTCCCTAATTATATTCTCTTCACCGCTTCAGCATTCACACTTGGCTTTATGCTCTACGCCCCCATTTTCGTTTCCCGGGGCTACGACTTCAGCGACGAGGAATTGATATTGAATATCCCCGCTTTTCCGCCGTTGCCCACCACACAGATCGCACAAGCTCTCAAGAACAAAAGCCACGGCTTCTACAGAGTCTTCATTTCCAGCGGCACCAATCTCCCCAAGGCTTCGGGTATTCTCGTCAACACGTTCTCCGACCTCGAAGCTCCGTTTCTCGACGCCCTCCGCAGCGGACAGGTGATGGAGGGATTACCTCCCGTGTATCCGATTGGGCCCCTCTTTCTGCCATCGCTGTCGACGAAGCACTCCAATATATTAAAACTCCCATTGAGCTCTCACCAGGACGGCGAAGATGGTACTGCAAAGCGGTGCCTACAATGGCTAGACTTGCAACCAGCCAGATCGGTGGTGTACGTTAGCTTCGGCAGCAGATCGGCCATGTCGATCTCTCAGATAGCGGAACTCGCCACGGGGTTAGAGGGGAGTGGGCAACGGTTTTTGTGGGTGCTGAAAACTTCTGTGGTGGCCAGCGAGGGATTCATTCCCTCGACGGTTCTTCCGCCGGGCTTCGAGTCCCGTTTGGGAAACAGAGGAATGGTGGTCTCATCGTGGGTTCCTCCGGTACGCAATCTCTC
>TRINITY_DN188619_c0_g1:0-2323
CAACGGCTCTCCAAAGCCTCTGTTTCCGCTCATATCGTTTCAGCAGGCGAACTTCACGTTTTAAGCTGAAGTCTCTGTGCTCATGTCCTTTTTTTCTTCCATCCAGGCTTCCATTGTAATATCCATTCTGTCCCATTGTTTGGTTTTCCATACGCAATACTTACAGGTCACTAGAGATCGCAAAATAGAAATCTGTTTGAATTATTTTCACAGGAAAACTTGGTTTGTCGCTTCCAAATCTCCATAGGGTGGGTATTTACAGAAGTCGCACTCTGAACATGTCGACTACTGAGGTAAAAACTCCCACTAGCATCAGCCGTTCCAGATTAGGCGCGTTCTCACCACCACAGAGGGTTTTAAGACCCGATCTGGAGTCCAAGGTTCGAGTTGTCATAAGAGTAAGACCGTTTCTTCCTGTAGAGATCGAGGCAGCCAAAGGGAAGCCGAAGTCCTGCTTAACAATTACAAAGGCTAATGGCCATTTGGAGAGAGAGGATACACTTCTTATTAAGGACATGAAAACTAGCCGGAATGAGTCTTACAAGCTCGATTGGTGCTATGGACAAGAAGATGATGTGCGTCAAATATTTTCTAGAGAAGTCGATCCAATCCTTCCTGGGCTCTTTCGAGGCTCCAATGCCACTGTATTTGCATATGGGGCTACAGGAAGTGGCAAAACTTACACAATGCAGGGAACAAACGAGACGCCTGGTATTATGCCCTTGGCAATGAGCAGCATTATCACAATGGCAGAGAACACAGAGAGCAGAGTAGAGATTTCTTATTATGAGGTTTACATGGACCGTTGCTATGACCTTCTGGAGCCTAAGAATAAAGAAGTTCCAGTTTTGGAAGACTCAGAGGGTCGTGTGCAACTCCGTGGTCTTGCTCAGGTTCGTGTGAATTCACTGGAGGAATTTCAGGAAGTGTTCAATTATGGTTGTTTGCGGCGAAAAGTTGGTCACACTGGATTAAATGATGTTTCAAGCCGTAGTCATGGAGTACTAATGGTTTCTGTTTCTAGTGATGATGGGAATCCAGATATGCCTCTTGTAGGCAAGCTCAATCTTATTGATCTTGCAGGCAATGAGGATAATAGAAGAACTGGTAATGAGGGTCTTCGTCTTACAGAGAGTGTCAGAATTAACCAGTCACTCTTTGCACTGTCAAATGTTATCCATGCATTGAATGCCAATGAGAACCGTGTGCCATATCGAGACAGCAAATTGACCCGGATTCTGCAGGATTCACTAGGGGGAACAAGTCGTTCTCTGATGATTGCTTGCTTGAATCCAATATCATACCAAGAAGCCTTACACACAGTCAGTCTTGCTGCCCGGTCACGACAGATAGTTAATCATGTTGCAATGGAAAGCAGACGAGATACCCCCAGGCCAAAAGTGGATATGAATGCAAGGCTCAATGCATGGCTTGAGACAAAATCTAAGAACAATTGTAGGGTTGCAAAACCTGGTTCTCCGTCTGTGGGAAGGTTGATTTCTCCCTTGTCATCTAGACTAACTCCCCGTGGATCGGCGACAGCTACTGCCAATGGCAACTTTTCCACACCCAAAGGACGGAAGTTTCTTGGACCACCAGGTCGTGTAAAGGTAACCTCGAGTGAGGAGTTCTTTAGGGAACAATTATGCTTTCTGTTTAGTTAGGAAGCACTTGAAAGAAACATGGCCTACACTGCAAAGGGCAGACTTCTTTGTTCTTTCGAAACTTATACTATAACTGTGGAGTAGACAAGACTGAGAATGGAACCCTGGTGCGTGGTTTAACACTCGGTTGACGTCACCAATGATACGTAGCCCTGCTGGCGGCAACTACTATGTGGAGTCGATAGTTCTTTGGTTTTCAAGTTTTGTAGCTGGAGTTAGTATGGAGCTTAGTAAACCCAATGCCATGTGACTTTTCAGTATTCACATATGAAAGTTTCTTTTCTTGACTGCTATTTGCTTTACAATTTCTTTTATGATGTTAACATGGCTTGCAATGCAGGAAAGTCCCCAGATAAACTCTTCAAAAGCTGGAGAACATGCTGGTTCAGAAATGGCAAGTTGCCAGATTCTATTTCTTTGCTGCATATACAATCCCCTAACAGCCCATTTTTAACTGGAATATGTACAGAACAAATCTACCTTTTTTATGCTTAGTTGATATGAATGTTCTGATATGAGTGTTCTGATGTTTCTCTTCAACTAGGCTGCATCGGATTGTCAGCCAGACGACTATAAGAAGATCAACACTCCCTCAAAAACAATACAATCGCAAGAAATTGGCCAAGCCGATTCTGAAGCTCCTATTGCCAGTGAACCAA
>TRINITY_DN188619_c0_g2:0-569
GGGAAAAGAAGAAACTTCCCAAGTTGGAACACCATTAGAGAGGTTCAGTGCACGTGGTTCAGGGTTAAAGAAATCTCTCACCAGAGATTACCTGTCTTTCCTCAATACTGCTAGCAGGTAAATCTTTCAGATAAAATTCATCAAAATTTTCAACTGGAGAGAGAGAGAGAGCATATTTAATTTGTCTTACTCAAAACATTGTTAGCCTGGACTGCATGAACTTCTTATATTTCCGAATCATTTAAATTTAGCTGCACACAATCTTGAAAGCTTATAATTGTTTTTGCTTTTCATGACACGCAGAGAGGAGCTGCTTGAGTTGAGGGTAAGAATTGTCCTATATTGTTGGTCGCAAGTTTCTTGCCATTGATGCTGTGCTTTGTTTAGTTAAATTATCTGATGTTTCACAGGGTATTGGAGAGAAGAGAGCCAATGATATTCTTGAACTACGACAAAGGTCTCCTGAGCCATTGAAGGAGCTTCAGGATCTAGAAAAAATTGGGCTTTCTTCCAAGCAGATAAAAACCATCTTCAATAGTACTGCTCGGCAAATACTATCTTGAATGAAA
>TRINITY_DN188620_c0_g1:0-2871
CAGGGTTCTGTCAGGTTTGTTGGATCTTGGTTTTAACGACTTTATCAGAGTGGGCAGCATCAAGAGAATTGCAAGAAATATTTTGCCTTACTCTCTCTGCACTGCTTCAGATGTAAATGGTGTTGAAGATGCAACCCTGAAAGAAATGCAGGAGCGAATGAAGGAAGCATCTGTCCGCGAGAGATTGGAAATTGAAGAGGAGCTAAAATCTTTGAAGGAAGGGAAGATTGCCAAACTGAAGGAGAAACTAAAAGATATACAAGTGGTTGGTGTCACCTGTTATTCGGCAATCAATCCAATCTTGAAGGGAAACAAGTTCCAGATATGCATTCTTGATGAGTGCTCACAAATACCAGAACCGCTAAGCTTGCTTCCTCTTTCTCAGTTTGGCTGTACGAAGCTTATTGCTGTTGGAGATCCTTCGCAGTTACCACCAGCTTTACTTGGGGGATCAGATCTCTGTGAAGGTATAGATGCTGAAACTGCAGGTGATCACAGAAAATACAAGAAGAAATTTTCATTTGAAGAAGGTGAAAATGAAACTAATGTATCTTCTTCCTTCCATGATCTGAGAAGGGCACTATTTGTTCGATTGGTGGAGGTGGGATATCAGCAAATAATGCTACGAACACAATATAGATGCCATCCGAGGTTAATAACTGTACCAAATGAGTTATTTTATGGAGGAAGGATTATCAGTGGCTGCAGGGAGATTGACCGGCCTCCTCTTTTGTCAGGAATGCCACCTCTGTTGTTTTGGGATACCTGCATTCATGGCAGTGAGATAAAGGACTCTTTAAAGAGTTACAGCAATCTAAATGAAGCGAAAATGGCTTGTGAATTGATCAGAATGATGTTAGAGTATGGTATTCCTGGATATCAAATTGGCGTAATTGTTCTTTACAAATCACAGGCAAATCTTGTCCAGGAGCTTCTCTCTCAAGGCTGCAGTTTTAAAAGAAAGAAAAGAAATACATTAAAAGTTAAACCTATCAAAAACCTGGAGTGCCAGGAATCAAAAACGTATGCTTCAACCGGATGTGAAGATGATAGTTTTAAGAAACATGGATATTTAGGTGCGGAAGTACAGATATCAACAGTTGACGCATTTCAGGGAATGGAAAAAAATATTATTATATTGTCTTGCTGTCGTACAAATGGCTTAGGTTTTTTGTCTTCACCCAATCGTCTAAATGTAGCTCTTACAAGAGCTCGGCACCATTTAATCATTATTGGTAAGGCATCAAATTTAAATGGTAGTCCATTCTGGAGAAAGCTGTTGTCCCATGCTGCAAGTACATCAGGTTCATATATTTCAACACCAGATTCGGGTTCAGAGATCATTGTAAACAGCATGCGAGAGCATATATTTGGAAAGAATTCTAACCACACAGAACATATTGATCTTCTAAAACCCAGTGATGAAGATGTTGATGCTAATAAAGGTCCAGATGTGTGCATTGTTGATGGACAGAAAACCCTTACCAACAATAAGGAGCGGAGTACTATCTCTCAGTCATGTCAAAGCCAGCAAATGCAAGGATCACATGCTTTGCACATTGTAGATATACCAGGAGTTGATGCTGGGAGCACTAGCTGCTTGTATGTTGAAAATAATAAGGAAAGCACAGGGATTAAAATGTCAGAGCTTTTTGTTGGAAACGCAGATGTAGCAAACAGATGCAATTATGATAACGAAATAATTTCTCTTGGAATATCTCAAACAGAGCATGAAGTTTGGAGTGGAGATGCTTTAGAATGTACTGATATGAATGAGGATGTGGCTCTTTTGAAAGAGGATCAGGAAAGCCTTTCCAAGAAGGTTGATTCTTCAAAAGGTGGCGGTGATTTTGAGCCTGGAGAAGCCGGCATTTCTGTCTTGGATTGTCAATCTAGTTCGTTGGTTGATACTGATTTGTTTTCCGCAAGTGACCCATCACCAAGCTTGCTACAGAGTGTACCAATAGCTGAATTTAACTTAGTGGATGCTGAAACATTTAGCACGAGGCAACAGCTAGAAGTGAAGCAGACCGACAAAGATAAACCCAACAGTGGCAATGCCGATGTGCTTCTTATAACCACTACTGTCGCTGCATCTGAAAATGGTAGAAATGCTTTTAACGGACTACAGGAAGCCAAAGATGGTCAAATAAGTAATGTTGAAAAAGATGACCTTGCTCCAACATTTGATTTAGGCATTTGACAGATAAAGAGATTCCTGGCAATGCCAGTTGTTCAAGGATTTTATGGAGCGAACTCATCGATATAATAAGGAAAATGGCTTAGATGAGGTTTGGATCCCATAACGCATATCATCTTTCTGTATACAACATAATATTTAATCTGCTAAATTACACCGTCAATCATCTAGCAATACGAGGGCCCTCTATGGGAGCTCATAATTTTTTTCTCAAATTTTAAAAATCTGTTTTGCTGCAGACAGGCTTCTCTATTCAGCGAACATGAATATCTGCTCATATGTTTTCTAATCATAACCGAAAGCCAAGTTGTCAGTTTGATCGGAATAAGATTCTAGTTAAGGGACTTCATTAACTTTGATATAACAATTCTTCAGCCACGTTCACCTTGCCATATCATTATCAGCATGTATATCTCCTCATATTGAAACATTAGATATTTTAGATATTTCTCGTACATGGCTTTATACATTATGTTATATACTATGTATTGCGAAGTTTCAGGAATGGGAGGGGGGACATAGGAACCTCTTCTCTCTCCGGAATATAACAAAAATCTAGAAAATATTAAATTTACTAATATTAACGGTAATTAATCACAAATAAGCAATGCAATATCGGATACATCAACTACCCACAGATCTTGTATCCTTTGAAGATTTGAATAATCGAC
>TRINITY_DN188624_c1_g1_i1:0-321
CAGACTCTCAAACCTTTGCCAGTATTCTCCCGGCATGTGCCAACCTGGCAGCTCTGGAACAGGGTATGGAGATCCATGGAAAGATAATTAAAAGTGGTGTTCACTCAGATATCACGGTGGTGAACGCCCTGATAGACATGTACTCAAAATGTGGGAGCATAGAGAATGCACGCGATTTATTTGACAAAATGCATCCGCGAAATGTTGTATCCTGGACAGCTATGATTGCAGGATATGCTATGCATGGCTGTGGCAATGAGGCCCTGCAACTCTTTGAACAAATGAAACGCTCTTGCTTGATTCCAGACCATGTTACCTATC
>TRINITY_DN188624_c3_g1_i1:0-222
GTCAAACCTGTACGCAGCCGCTGGAAGGTGGGAGGGAATTGAAAAGGTGCGAAAATTGATGAAAGGCCGGAAGGTTAAAAAGAAGCCAGGATGCAGTTGGATTGAAGTCAATAAACAGTTGTATACTTTCCTTGTAGGAGACAGATCACACCCACAGACACAGGAAATATTAGCAGAATTGGAGAGATTATCTGGGCAGATGAAGGAAGAAGGGTATTTGCC
>TRINITY_DN188624_c7_g1_i1:0-230
GTGATGTGGAGGAGGAGCATAAGGAAAATATTCTCAGCATACACAGTGAGAAGTTGGCAATTGTTTTTGGGCTTATCAACACACCTCCTAGGAAACCTATTCAGATTGTCAAGAACCTTAGAGTGTGTGGTGACTGCCACTCTGCCATTAAGTTCATTTCGAAGATTGTTGTGCGAGAAATTGTTGTGAGAGATAACAAACGATTCCATCATTTCAAAGATGGGCAGTGT
>TRINITY_DN188624_c8_g1_i1:0-234
CACGCGGCAAGACACCTTTTTGAGTTGAACCCTACAGATCCCACACCTTATGTATTACTGTCAAATATGTATGCTACAGCTGGCAGGTGGCTTGACATCGGAAAAGTGAGGGGAATGATGAAAGACAGGAATATTAAAAAGAAGCCTGGATGCAGTTGGATTGAGGTTAATAAAGCGGTTTATGCATTCATTGTAGAAGATAGTTCAAACCCGTAGCACAAATATATCATCCAC
>TRINITY_DN188624_c10_g1_i1:0-219
AAATATGCACTGAATGATCTAGAGGAGGAACAGAAAGAAGATATTCTCTGCTATCACAGCGAGAAGCTAGCAATTGCATTTGGGCTCATCAACACATCCCCTGGAACACCCATCCGAATAGTAAAGAATCTTCGAGTATGTGGTGATTGCCACTCTGCCACCAAGATCATCTCCAAGATAGCTGCACGAGAAATTGTTGTGAGGGATACCCATCGCTAC
>TRINITY_DN188632_c1_g3_i1:0-201
CATATTATAGTTAATTTTTTGGTCTTCGAATCATACAATATGGTTTATCCTAAGATATCATCATATCTTGCAGAGAAGCTATCCAAAAATACATGTCCGAAATGATAGATCTGTCACATAAAATGTTGAAACTCATTATGTACAGTTTGGGTGTGGACGTGGGTAAACACTTCGGATCAGTCCCCTTTGAAAAGTATCTAC
>TRINITY_DN188633_c1_g2:0-792
AAGTCCACAGATCTTTACATTCAATATGGCCTAAGCCAGCAGATCTTTACAATCAACAATCAATATAGCGGAAGCCAGCAGAATTTTTACGGTCGAAACCAGCAGAATACAGCATAGCCGTTACAAATATAGCCGAAGCGAGAAAACCTCAAAAAACGCAGCCCAGGAATCGAACACAGCAGGAGGTGCGAAAGCCATCCGCCCTAACCTTATATCATGCACGTCATGTGCGATCTCGGAAGTCTATTTACAACGTTGTGCATTTAATAACTCAAAATTTATCTATGACATCATTCTCACTCTGTATATGTGTTTCATTGTTATTGTATATGTGTTTGATTGTTCAGTAATACCATTTGTTGCTATCTATCGAAACCGGTGGTTCAAACCCAATTTCTATATGTTTTTGCTGTGCAGGCCCCTTTGCTCGCACTGTCGTGCTCACAATTGTTAGCAATTATTTTTCCTTTCTTGATGACTGTATTCTGTTTATCATGAGTGTGTTGTGCTTGTTTATCTTCTAACAACGTTGTGGATCCGTATTCTGCTGCCCAATAGAACCTGCAACTCAATGTATCAGAAGAGTCTCACAAAGTTTAAATCATCATGGAAATGTGTTCTGTGAAAATGCATTAGTGCTTGATGAAAATCATTTCACGTTAATGCTGGAATGTGCCATACATGCTGGAATGAAGACTCGTTGAGATTCAACATGTGTCCACAAAACTTTTCTGATTTTGTTTTTGTTGTATAAAATCATTTCACATTAATGCTGGAATGTGCCATAAATGT
>TRINITY_DN188640_c0_g2_i2:0-394
TCTTAGATAAAGTACTTGCATTTATCTTTTGAACTCATCCAATGATTTCCATGACCAGCTTCCTTTCATATATACTCTGTAAATCTCAATGGATAGCCAAGCTACACATTTTCTAGTGTGGCTGCTTTTCTGCTTCATGGGCGGTTCAGAAATCTCATGAAAATTACCATCCTAGCTCAGTCTAACACTTATAGTCGAAAGACACGAGGATTTGCCAAATGCCCAATATGGTCTGTAGGGAAGTTGATCTCTTTTTTTGGTTAAGATACTTTCGATATAATTCTTTTGGCTAAGCTGTAGAAATCACCTAAGAATTTGTTCATCAGTAGCCATTTGCATTGCCAACTCAGGCTTTCATGTCTTCTCAGTCCATTTCAGTGGGTGTCCAAAAACA
>TRINITY_DN188642_c2_g1_i1:0-222
CAATGCTCCTACATAGACCGACTTACACCATTCATTATTTTAGGCGGAAATTCGATGATTCATACATGCGACCAATCTTTGGTGGGCGAGGATTTGTTCCATGTGTTTCCGGATCAGTGAAAGAAGGTGACTCCTCTGATTGTAACAATCATTGAAAATTTACACGTCTAAAACTGTTTAACCCTTAATGTAGTCAAACTGGCAGCTGTGTCAATGTTATAT
>TRINITY_DN188643_c2_g1_i1:0-449
GGCTGCATTTGCTAAAAGGCAGGGGAGACAATGCGAAAGTAGCACCAGTTCCACTAAACTTGGAAAGCCATCTGGTGTTCGTGTTATCAAAGTCAGTTGATGCCTATACTCCATTTACAGTTACGACCAGTCGAAGCTTCTTGATTTTGTTGGGGGTTTCAAAGTTCTTGAAATCTGAATTTGTCATGCAATATGTGGGAGTTGATTTCATTGGAATTGTTACAGTCTCTTTCTGTACAAAGGAGAAACGAATGTTTGGTTCTCTTGGACTTGTTTCAAACACAATACATGTGGCCAAAATTGTTTAAAAAGTCACTAATCTCGCAGCGCAAGATGCGATTCAATTTGTTAATAAACCTTTCTTACCGTGCCAAAAAAAGGGACCATTTGAGTGTGCTCATCATGGTTATTCACAGAAAATTACATATTATACTTTTTCTCAAACTAAA
>TRINITY_DN188649_c2_g1_i1:0-508
TGTATCGTCACTACACAGAACTGGTAGAGAAGTCGATGAATTCATCAAGTGCATTTTCCCTGTGGAGTGCGAGCCCAGAGAAGAAGAACCACATTCCCCTCTATCTTCGCACTCCTCATTAGTCTATTGCTAATGTTGGTGTAATTTCATTACTGTCGTATAATTTCATTGCTGTTGTAATTTGCCTGTAATTTTTAATATCAGACCCCATGTTGTTGTAATCTCATTACCTTTGTATAATTCTAGTTATCAAATTCAAGCCATTCGCGTGTGGCGGCATGAATCCAGGACCTCAAAATAGGAGTTCATATTTAAATTCGATCGGCTCAAGATATTGGATAAAAGTGATGGATTTCTGGACGATTAAATACTATGAAGTATGTAGTGAGATTGACAATATGGTTGCCTCACATTTTGTTTTATACGTAAAACGGAATTTGCCAATATTTATGTTCATATCTTATGAATGGAAATATGGAAGTTTTATTTTTTTTTAAGAGGGAAAAAA
>TRINITY_DN188649_c3_g2_i1:0-246
AGCAGATCGATTTTTCACCAGTGATTTTAACAAGGAAGTATATACAGAGAAAGGCCTGGAATGGGTAAACAAAAAGACAGAGAGTCTGAAAGACGTGTTGTATCGTCACTACCCAGAACTGGTAGAGAAGTGGATGAATTCATCAAGTGCGTTTTCTGTGTGGAGTGCCAGCCCTGAGCCTAAGAACCGCACTCCCCTCTATTTTCGCATTCCTCATTAGTTTTTAGGAAAGATTTTCCATGTTGT
>TRINITY_DN188649_c7_g1_i1:0-301
GAACTTACTGACGATAAGGAGGCAATCCAAACCCTGCAAGAAGTTTATCGTAACGATGTTGAAGCCCTGGATTAGTTGGAGGGCCTGATGCCACAAAAGAAGAGTAACGGTTTTGCAATCAGCGAAACTGCTTTCTTTATCTTCGTGCTCATGCCTTCACGTCGATTGGAAGCAGATCGAGTTTTCACCAGTGATTTTAACAAGGTAGTATATACAGAGAAAGGCCTGGATTGGGTAAACAAAAAGACAGAGTGTCTGAAAGACGTGTTGTTTCGTGACTACCCAGAACTGGTAGAGAAGT
>TRINITY_DN188651_c0_g1_i1:0-254
ATAAGCTTAAGCCTTTCTGCAAAACAATCCGGATTCTTGGAATGCCGAGGCGATGGAAATTTGCCAGGCCGTCCATGAGTCTGAGTACCGCACTTGCATCTGATGATGATATACAAAGACGCACGGGCGGTTATCATTCCAACCTCTGGAACGATGATGTCATACAGTTTCTGTCAACGCCTTATGGGGAACTCGCTTACCGTGAACGTGCTGAGAGACTGATTGATGAAGTAAGGAACATATTCAGTTCGATG
>TRINITY_DN188657_c3_g1_i2:0-1125
ATTAATTGAAAGTGGTGCTCCCCAAAAGAAAATGGTCGCTAAAAAGAAACGTTTGGCCTTGACGGGGAGTCAAAGTTCCATGGCCCCGTGGCTACCGAGAGACCAGGTGAGGGAGGGGCGTGGCGGTTGACCACGCACAACTTGAAGGTGTCGATGATCTTTCTCCGCACCCGTTAGATTAGGGCACATAGTAAAATGAGTGCCAGGGTTTAACAGAAGTGAGTTGTATAAAGCGGGGTGTGCACATTAGCTCCGTGTAAAGCATCCGGGATTGAAGGAGGTGGAGAAAGCAGCAGAACTAAAGTTCGAGATTCATGGCGTCGCGTGCGAATTCGAAGGGCAAAGGCAAAATGGGCAAGGGATCGAAACAAGGAGACTCGAAATCTGCCATTAAAGCTGTCAAAGAATGGACAACATGGGTCATGAAAAAGGCCAAGATAGTCACCCACTATGGCTTCATTCCCATGGTTATCATCATCGGCATGAATTCGGAGCCGAAGCCTAGTATTGCTCAGCTTCTCAGTCCCGTCTGATCTCCTTTGTGTTTTTTTTTTTTAATTAAATTTTCGAATACATGTAACGTAAATGCCCAGAGGTATGTTGTTTGTATTTGATATAAGACATTTAGATACTCAAGTCATGGAGGCTCTGAGGGCATGCTCTATATGATCTTATTAGGGTTAGGGTTTTTGTGGATGAAGCCTTTATTTTAAAGAGTAATGGAAGCCATGCACGAACAGTGACATAGAGCGTTAAGATATATTATTTTGAGAGCAATGGTTATTTTTTAGGTTTTAAAAGCTAGATTGTTGTTTTGATTATTGTTGTTATTGGTGGGATATATAACAATTTGTTTGCAACGAGCTTATATTAATAGGCCCAATTGTTTGGGTTCTCAATGGCATCCTAAGTACAAATATAATCAGCATTTAGTATTCGCATTTTATTAAAAGATGTTTCCTGATTACAATTTCGAAAAGCGTGCCCTTCCCCATAGTCCTATAACACTACAATGGACTCCAGCACTTTGACATGCCGCGATTTGGGGTATATCTTCCTTCGAATTCGTCCTGGTTTTGCTCGTTACCCATTCTGCAATGAAATGTCTGCTTAATCAGGAAAGCT
>TRINITY_DN188664_c5_g1_i2:0-385
CTTTAATAACGAATACGGCATCATGTCACGACGCAGGATTCGAACTCAGAACCAGCAGAGGCAAGCCGAGCGTCCCCTGTGCGGAGACGGGATAGTTAACTGAGTGAAATGGAAGGAAACCTAACAGGCTTTTTGTGCATGTAGGTATTGTGATTTCATTTCATGCAGGTCTAGTTTTAAACGTAACGAGATCATTTTATATGGAGCATCAGGCTTTTTGTGCATGTAGGTATTGTGATTTCATTTCATGCAAGTCTAGTTTTAAACGTAACGAGATCATTTTATATGGAGCATCACACTGTAATAGTGTGAATAACAATAACAAATACACTCATCAAATTCTATTTTTACGCAATATCATTAAATTTTATTTTTACAAAAAAAA
>TRINITY_DN188670_c5_g1_i1:0-253
GCTGGAGGCACAGATGCACAAGATTGGGCAGATATGCTATTGAGGATGTACTTGCGCTGGGGCGAAAAGCAGGGCTATAAAGCAAGGGTTGTCGAAAAATCTATTGGAGACGAGGCTGGTATCAAGTCAGTAACAATAGAATTTGAAGGCCGCTTTGCTTATGGTTATCTGGCTGGAGAGAAAGGGACTCACCGTCTTGTACGGCAGTCTCCTTTTAATGCAAAGGGTCTCCGACAGACAAGCTTTGCAGGGG
>TRINITY_DN188671_c2_g1_i1:0-354
AAGGAGTCTTATGACTGTTTCAAAAGTTAAATGCTGTTATTGTTCTTTGCGCTGCCGGCATCTCGGCAGGGCTGCTAGCAATTGCTTGGAGAAGATAAACCAACGATTTTTTTTCTTTACTGATTAAAGACACAGGGTTTGAGTTTTAAGTTGATGCCTGAAAAACATTGAATATGAAAGTCTACCTGCATCAGAAACAAGAAGGTTGACGCAAAGGCCAAGTTGAGCTCAGGTCAGAATCCCAATATTATTATTGTTAGAGGAACTTTTGGGGGCATCTTGTATACCACAATTTTGTGGGTGAGATATATGTTTCTTTTCTGTGCAAAGTACTAGTCTAATGCCTCCTTGGCA
>TRINITY_DN188671_c21_g1_i1:0-223
AATGAGAGTATTTTGGGCAAATGAGAGTATTTTTTTTTGTATGTTTAATTGATAGGTTGTTACTATTTGCTGGTACATATATGCTTTCTAGATGTTATTGAGTGATCAAGTGTTTGAGAGTTATTGAAGTTATATGTTAGAAGTAGCTTTGGTGACCAATTTCATAAGCATCCAATCTTGTTACCCTGTAAGTGTACAACCTGTTATTTATGTAGTGAGGTGC
>TRINITY_DN188676_c2_g1_i1:0-540
CACTTTTGTATCAAATGCAAGAGGAAGATATCGAGCCAGAAGTGATCACCATGGTCAGTGTTCTGCCAGCATGTGCCCATTTAGCAGCTTTGCAACAAGGTAGATGTATTCATGCTTACATAATCAGACGTGGAAGCGAGTTGGATGTCCCTGTGCATTCTGCCCTTCTAACAATGTATGCAAAATGTGGTTGTATAGAGGTTGCACGTCAGCTGTTTGATAAAATGGCTGAAAGAGATTTAGTCTCATGGAGTGCGATGATAACGGGGTATGGAATGCACGGTGATGGTGAGAATGCTCTTGCCCTATTTTCCCAAATGCAACAGATAGGCATAAAGCCAGATAATATAACCTTCATTGGCATATTGTCTGCATGCAGTCACGCAGGCCTTGTGGATGAGGGATTGCAATACTTTGATTGCATGAGTCAGGATTATAGTCTTACACCTGGTGTAGAGCACTATGCTTGCATGGTTGACCTTATGGGACGTGCTGGTCGCTTGGATGAGGCACATAATTTTATAAAAAGGATGCCAATAG
>TRINITY_DN188681_c1_g1_i1:0-362
GGTGTATGGGTTTGGGCAGGGGTGCGGTATTTCTATTTCGTTAAAGCACAAAAACAATGCATATGTTTCTCTTTTGCAGGGATGCAATAACCTTACATTACTAAAGCAAGTCCATGCACAGATATGCACAACTGGACTAGAACAAGACAGTTTCTGGGGTTACAAACTGATGAGGATGTATGCTGTGTATAGCAATATGGAGTTTGCACACAAAATGTTTGACAGATTGCACAAACCAGATATTAATTCATGGAATCTGATGATTAGAGGGTATGCCAGGAACGGGTTCTACGAGGAAGTGCTCATGCTTTATCGCCAAATGCGGCAGGAATGCATACAATCAGACAATTTCACATTTCCCT
>TRINITY_DN188681_c4_g1_i1:0-580
CGCGTATCACCATTGTGCTTTTCAATGGAGACTCGTTGCCCATAGGTTCTGGAGTCGAAGTATTCATTAACGTTTTTTCAAAGCCGGTGGACATCTACGCCGGAAATATATTCTGCTAGATTTTCGATACTTTCAGTCGGTTCATACACGTTTTCCATAGCATTGCAAGCTGACTAACAGTGGAATTCAACTGCTCAATCTTGGAATTGGAATTGGAATGGTGTATGAGAAGCGTTCCTCTTCCCGTCCCAACAACACTTACAGCAATTGATTATGGCAGAGCAGCAACACCGGCATACCATTTACTTCATCAGAATACCAAAACTGTTTCGTTTTTCACAAAAAATATGGGCACCTCTAACCCCACGGCTAACGCCGATACTATTACACCTGAGGTACCGAATGGAAATAGGGATTTAAGAATGTTGTGTGAAAATGGCCGATTAAAAGAGGCCCTCCGAATTCTGCGTTTAAGGAATTTCATAGACTCCGATGACTATGTTTCTCTTTTGCAGGGATGCCTTAAGCTCAAAGCATTGATTGAAGGCAAACTAATCCATTCTCACATCATTGAAACCGG
>TRINITY_DN188682_c6_g3_i1:0-486
TGCGTTTGAAATCTGTGTCTACCCGATCTAACTGAACAGTGCCTGGATTTTCATTCTTTGCTCATGGTTTTCCTTTCTCATCGTGCCCAGCTCTAGTGGTCGCCCGTTTGAACGGAAAGGAGGCGGAGGGGCAGCGCATCCATGCCAATATGATGGACGGGATCATAAACATCTCGATTGACGTACACTATGTCCAGCTTCTGTTCAATTTTTTCATTTTCTCAGTTGTGTTATGGATAATTTGAATAATGGGAAAATGAATTGAAGAGAACTCGACACAGTGGAAGCTAAGGGTTTACGGTGAGTGAGAGATGTTGAGATTGTTTGAGATCCCTACTCATAATGGGTATGACCTCCTACTCCACCTCCTTTTCGTTCAAACAGGCGAGTACGATAAAAATAGATAATGGAACGCTCTGTGAACGAATCGGTATTCATTGCGTTTGCGTCTGGTGTTTCGGAGCCTTTTTAACAGATAACTTATTC
>TRINITY_DN188685_c2_g1_i1:0-393
GTGCTCCTGTTGTATTTTTTCAGATCTTTTTCAGATGCATCTATCTTTTTGTGGTCAACTAGTTGTCTCTGAGATAAAGACAAATGTGAAATAAATGTGAACTCCTTACGGTTCTTTGCAGAAGCTCCAGAAAACTTTAAGGCCTTGTAAGAACAACATTTTGTATTATTAATTAAGATCAGGTCACTGATTGACTTCGAACAGCTTAGCTTGAAGCTTCAAACTACTAAGATACACCCTTGGATAGAATGCAAGTGCCATGTTAAGAATAAAATAGTATATCCAATAACAGTAACTCTGATTCAGCCCCTTGGAACATTAGTTGAGTTGCAATTTATCCTACACCTGTGCAGCAACTGCCTGCTCTTCAACCACATCTCCTCCTGCTTGAAG
>TRINITY_DN188685_c5_g1_i1:0-294
ATTAAATACTCTTGATGCTAACCACGAATCGTGGTCGGTAATGGATAGATGAAGCTTATTTGCAAACTAGAGACCTGGCAATTGATTTGTTGACGACTCTTCTTGCTTGAACCAACTCTAACTCAATTTTTTTAGAATTGAAGTGCTCTTATTGCGGTCATTCCTTCCAAACTCCAATTTAGGCCGAGTGGCATTCTACAAGCAATTTATCATCAATACTAGAATGTTGATGGTTTCCATATGATTACCCCGGGAAGATAGATCAAGCCATAGAGAGCAGTTAGACGCGTGAAC
>TRINITY_DN188686_c6_g1_i1:0-1446
CGAGGACTGCGTCGCCCATCTGGAGCGGAGCTTCAAGTTCTACTCTCTGAGCTCCGATGTGAGCGGTGTGCTTGGACAGACATACGGGGCAGAATACAGGAGCCCTGTGAAGATAGGGGTGGCCATGCCCGTTATGGGAGGGGAATCCAAATACGTCACTTCCAATCTGTTCGCCGCAGACTGCAAAGTTGCGCGCTTCGGGTTCTCCTCCTCCAGCGATCATCAAGATGGCATCACCAGTGCAGTCAACTGCAACAGCGTAGGTGGTGGTGGTCGTGGGATCGTCTGCCGCAGGTAGATGAATGATCATAGTAGTAATGGATGGAATGTGTTCCCCGTTAGAGCATGAATAATTTGTAATCCCGTCGTGAAGGCAATGTTGCTGTAATCATAATAATGGAGGAAAGTTCTTAGGTCATCAGAAAGATCTTTTATTATCATTACGCTGTAATGGGTAACTGCGTAAGGAAAGATATTATTACCAATAAAGAAGGCCGTAGTATGACCCCTCTACTTGTACTCCGTACTCCGTACTTATATGAGAGTTCCCTATACTTTGTAACTCCAGTTCTCAATTATTGCAATGCGTGCTTTTCAAGTTTTCAACATTCCCTTCGTTTCCTCTCTGATTTTTTTTTGACGTGATCTGAATAAGGCTAGTCTAGATTGTGATATAGAAGTTTAGCATTGGTTGTGTTAGTGTCTAATAGTCACACTAATCACGCTGATCAAATGTATTTTTTTATGTTGTTGGTACAGTTTTAGGTCAAATTATTATATTTTCAAATAAAATTTGACATTTATCTTAGTTGTCAAATGGTTGTAAGTCATTGTCTAATATTATTGTTACTTTTTTCACTGGTTCAAAGTCACAAAAAACCATTTTGGTCATGACATCATTTCGTGTTTCAAGTCATCAAAATAGTTAGTTGGTCACCATTTAGGTCATGGTATAGAGTATGCATTTGATGGTCATCATTTTATTAGTCATCAATATCAATTTAGGGAGTCATGTCATCCATTATGGTCATCATCATGGGAGTTAGAAATTTGGGAATACAGTTTTTCAAAAAGAATCCAAGTACATCTATATCACATGGATATGTAACCTTCCTATTGAAGAAATAATGTTTCACTCACAACCACATCATTAGTCACTAGTTCAAAGAAAACATAAGGTCATCATTCCACTCCTTTCCCATAAACCCTAATTGCAACTGCGCTTTTAGCAAATCCTTGTGTTTTGTCCTTTCCACCACCTTTTTTCCTATCCCTTTGAAAAATTTCACTTCTACTCTATACCTAACACCCACCCCTACTCCCTAAAATTTCCCCAGAATTTTCCCTCACTTCCATCCTCCTCATCTCACTCTTTCAAAACTGTTGCGCTTCAGAGATTATCACTGCGTTTTTTTCCCTTGCCCCCCTTTCACAACTCCCTTCCCG
>TRINITY_DN188687_c4_g1:0-631
AAGAAATTGCGATCCCTCGTCTGTCTGAACAAACAAGCACGTACTCGGTTTGACGAAGATACCAGGGTCAAGCGTTTTTTTCCCGTACTTAGTGTTTATGGCAAACGCTGGAGTCCGAAATACAGAAGAAAGTGTATCGGAGGGTCCGGAAGACTCAGCAAGGGAATTGAGGTAGGTGATACATTATTACTGTTTGCAGAAATTTGGCTTGATGATAATTGAAGGAAGATGTTTGGGAATCTGAAATGTTGTCAATATGAATGAGGGTTCGAGTTATAGTTGAATGGTTTCGGAAATTTATCATTCTGGCCCACTATGATTTGTTTGTATGTGTGAATCGGGATTTGTTGAACCTTGGCTGAGTTGCTCTCCAGTTTGTTCTATGCCAAACGAATAATTAAGGTTTCAGGGTTTTGAAGAGTTAGTCTTGAAGTTGCAGGAAAGTAATGGCATTTTGACACCTATTCGTGTTGTGATCATGGTGATAAATTTAGGGGCATGCTCGTGATCTCTACACCGAATTAAACTTCCACTTAAAATATAATAGATTGGTTGGACACAAGTGATGGCAAAGGCAGCATCAGAAGGAACAACAAAAGGCATGGTTGCTGATCATATCTCTCAAGCTGTG
>TRINITY_DN188694_c2_g4_i2:0-376
CAAACTCGTTTGGATTTGGTGGGCACAACTCAGTGGTAGCTTTTGCTCCATTCAATCCTTAACAAGCTATCTACATTATTTTCTCAAAATATTTGTTTTTCTATTGAATTCCCATAAATTGATGCAATGTAGTAATCTTTGAACATGTTTTTTATTCAAAGTGATAGAATTACTTTCACTATTGTCCCATCATCTCAAATGAATCTATTACAGTGGAAATAATTTGAATTTTTATGATTTCTTTAAATAAGATTTTACAGATGATTAGTAACATTGGGGGAAGATTCCAAATTCAACATGTGAAAAAATGTATATTTAAAATTTTAATTTGATTCTCAATTAGATATAGTCACAGATATTGCAAATTATCCCGAGC
>TRINITY_DN188697_c1_g1_i1:0-223
GCGATGTTCCAGGGGAGATGTTAGTAGATTCTTGCAAGAGGTTGCGAATCACTAAGGCCTCAGACGCTATTGGTTTAGCTCCTAGGGCCATGGAGAAGTCCAGCTCCAAGAATTAGAGGTGGAGGTGGAGCATGACCTGCTTTTCTGGAACTGTGACAGTATCTAGCTTGGTATTTCTCAAAGTGGGTTGGGAGAGATTCAAACATATCTTGGGGATTTGCAG
>TRINITY_DN188697_c2_g1_i1:0-730
TGCATGGGTTTGGCAATAAAGCTATCAAACTTTTTGAACAAATGGAAGATTGTGGAACTAAACCAAACCATATTACATTTGTTGGTATTTTGTCTGCATGCTGCCATGCAGGCCTTGTGGATGATGGTCGGCACTACTTTAAATGCATGAGTCAAAATTATCAGATAACTCCTACAGTGGAGCATTATGGCTGCATGGTTGATCTTCTTGGCCGTGCTGGTTGTCTAGATGAGGCAGAGGAATTTATTAACAAAATGCCAATAAAACCAGATGCCACTTTGTGGGGATCACTGCTTGGTGCGTGTAAGATCCATACCAATATCGAGTTAGGCGAGCGTGTGGCAGAACATCTTTTTGAATTGGAGCCTACGAATGCTTCATATTATGTGATGCTGTCAAACATTTATGCAGCAGCTGGAAGGTGGGATGATGTAGAAAAGTTGCGAACCATAATGAAAGAGAGAGTGGTAATAAAGATGCCAGGTTGCAGCTGGATTGAAGTTAATGGGAAGGTTCATAATTTCCTTGTAGGAGATAATTCACACCCACAACTGCAGAAAATTTATGCAGAGCTGGAGAGGTTGTCTGGACAGATAAAGGAGGCAGGGTATGTACCCAAGACAAACTATGCACTACGTGATGTGGAGGAGGAGCATAAGGAAAATATTCTCAGCATACACAGTGAGAAGTTGGCAATTGTTTTTGGGCTTATCAACACACCTCCTAGGAA
>TRINITY_DN188697_c6_g2_i1:0-387
CTTATTGCCCGTGCAGGACACTTGGATGAAGCTCGAGATTTTATAAATAAAATGCCAATAGAACCTGATGCTGCTGTCTGGGGAGCTTTGCTTGGTGCCTGCAGGATACATACAAATGTAGAAATAGCAGAATATGCGGCAGAACAGCTTCGGGAATTGAACCCTAAAAGTATCACACCTTATGTGCTGCTGTCAGTAATCTATGCAGCAGCTGGCAGATTGGTTGACATTGAAAAGCTGCAGAAAATGGTAAAAAACAGTAGACTGAAAAAGAACCCTGAATGCAGTTGGATTATTGTTAATAAAAAGGTGAACCCCTTCCTTGCAGGAGACAGATCACACCCGCAAACAGAGAAAATAAATGCAGAGTTAGAAGGATTAGCTGGG
>TRINITY_DN188697_c7_g1:0-1104
AGGATATGTACCTTCCACAAACTTTGTTCTGCATGATGTGGAGGAGGAGCAGAAGGAGCACATGCTCAGTTATCACAGTGAGAAGTTGGCAATTGCTTTTGGGCTTATCAACACCCTTCCCAAAACACGGATCCGAATTGTGAAAAACCTTCGGGTATGTGGTGACTGTCACACTTATACCAAGTTCATTTCCAAGATTGTGGATCGAGAAATTATTTTAAGGGACAACAATCGCTTTCATCATTTCAAGGATGGCTTGTGTTCTTGTGGGGATTATTGGTGATTCCAAACAAACTGCTGAACAAGCCACAACAAAAGTTTTCCTTTAACTAGATTTGGCTATTAATTTTGTAGAGCGGAAGATGTTAACGATTTTTTTGGCACCTCGGACAGTTGGTTTTTACAGGGGTTGGACCAAGAGGAGTATCAACTAAAAGGTGCAGTATTTTTTAGAGCTATGGGGATGGATGATTAGTAAAGATAATTTTGCCTTGAGAAAACGAAGTTGCATGTTGCAGGACTTTAGAGGAAAACTGATTAAATAATTTAGGTAGTTTTACCATGAACACTCGGATAGAAGAGACACTAGACATACGTCTAAAATACATGGAAAAACATTCAATGTCACACAACATCCTACCTGCTGAAAACTAGGTGGGAAACCATGCGTTAGGGAAATAAAGGAATCAAATAACCATATGGCAGAAACTAATTCTTTGAGGTGCCCTTTAATAGGGCTAGAATTCATTTTTATATGAAAAAGCACCTATGAAAAACAACGTGAATTGGGCATTGTTGGATATATTGTAACCTTTGCAGGTATAGACCTGTGCACCTAGACATGCTTTTGCAGGGCACATGGTTGCAATCCGGGAGGATTTGATCCTTACGGGAGGATTTGATCCTTATTTTGTGGAGGCCATTATAGGTGTATTTATGGGTTTTAACCCATGGTTTTATACCCATTGTAATTTAATACCATTTTGTGGATTAATGTTGAACGGGGTTGCAGAATGCCTATATATTGTATTGTAAACTGCTTTTGTTAATACAATGAGAAAGTGACAAGCTCAGAGCTTTTTGTTATCCTGGCTAAAAAAAAAA
>TRINITY_DN188697_c8_g1_i1:0-517
GGCAGGTGGGATGACATAGAAAAGGTGAGAAAGACAATGAAAGAGAAGAAGGTAAAAAGGAAGCCAGGATGTAGCTGGATTGAGGTCAATAATAAGGTATATACTTTCATTATAGGAGACAGATCACACCCTCAATTGCAGGAAATATATGCAAAATTGGGGAGTTTGTCTAGGCAGATGAAGGAGGCAGGTTATCTTCCCAATACAAACTGTGTATTGCATGATGTGGAAGAGGAGCAGAAAGAAGATATTCTTAACTACCACAGTGAAAAACTGGCGATTGCATTTGGGCTTATCAATACACCACCGGGGAGAACTATTAGGATTGTCAAGAACCTTCGAATATGTGCTGACTGTCACTCTGCAACCAAATTCATCACCAAAATAGTTGCACGAGAAATTTCAGTGAGGGATGCTAACCGTTTTCATCATTTCAAGGATGGCCATTGTTCTTGTGGGGATTATTGGTAATGCTAAGAAAAGCAAGCAACATATTTAAATCTGCGTTGCAGAAATT
>TRINITY_DN188699_c2_g2_i1:0-204
AAGGAAACGGAAAACGCAACCCAAGTAGTTCAACCTCCCACCGAAGCTGCAGCTGTTGAAGAAAAAGTTGAAAAACCACCCGTTAAGGAAGAAGTTGATGAAGCAGAAGAAAAGGCTGAAGAATCATCGGCTGAGCAAGAAGCACCTGCCGAAGTTCCAGAAGAAGTAACTGCAACAGTTGAAGAGAGTGCTGTTGAAGAAGCA
>TRINITY_DN188699_c2_g3_i1:0-218
CCCATAGCCAATCTTTTATTCTTCAGCCTTACCCTCACCCTCGGTCTTCTCTTCAACGGGAACTGCTTCAGCTGGCTTTGCTTCTTCAACAGCACTCTCTTCCACTGATGCAATTTTTTCTTCTGGAACTTCAGCTGGTGTTTCTTCCTCGAGGCTCGGCAGTCAGAAATTGAGCGTTTATTTGGCAAATATGGAAGAGTCGAAAGGGTCGATATGAA
>TRINITY_DN188701_c0_g1_i1:0-231
AAATAGGATGCCCGCAGGGTAAGGATTATTTTGACTCTTGTTTGGTTGCGGGGAAGTGAGGTGAACCTATTTTGTTTGGACGGAATGAAGATCGTGCCAGTGCCATGCTTGGAAGATAATTATGCATATCTGATAATTGATGAAGAAACCAGAGAAGCTGCAGTGGTTGATCCTGTGGAACCTCAGAACATTTTACAGGCGGCAGAGGTACATGGGGAAAACATTAAATTC
>TRINITY_DN188701_c1_g1_i1:0-283
GGATCTTGTAGGCCATAACTCTCCTGTTCATGTCATGGGAGAAATAAGGCAAATGAAGGATAACTGGAGAGGTTAAGACTTAAAATAGTGATTTATCATTTTTGTAAATATATTCCTTTGATGTAGACAACAGACGAACCACAAGAAAATGTCAAGAGATACGAAACAAATTCGTCTTAGACATCAGCTGACATATGACAGTGTAAGTATTGTAAAACAGTGATTTCTTACTCTACTTATCCGTAGCCTAGCCTCAGGAAGATTTCCTAATTTAACATTAAAA
>TRINITY_DN188707_c1_g1_i1:0-240
CATAATTTTGATTTTTCCTGCAGACATTCAATGATGTGATGACAGGAATAATTTTCTCAGGGATGCAACGCTACTTGCAGATGAGCCTCTCTGCTGTTGGAGAACATGGTGTACAGGATGCTTATAAAAGGAGGTTTGAACCACCAAAGGACGCTGTTATTAAACAATTGAATAACTCCAAACTCACAGCATTATCTATGATAAACACGAGAGCGCTGGCTGGATTACAGAACATGGAGG
>TRINITY_DN188707_c4_g1_i1:0-251
GGGGAAGGCTGTGTAACCTGAGCTTAAACCGAGGAGAGCCTAAGCGGCGAGCTCCCTAAGGACGGAGCCGAATACCCTCAGCAATGGCGGACGCTAAGGCCCTTACAGTCAGAACTCGCAAGTTCAAGACTAACAGGCTTTTATCAAGGAACCAATTTGTGATTGATGTTCTTCATACTGGCAGGCCAAATGTATCTAAGGGCGAACTGAAGGAGAAGCTCGCGAATCTGTATGAGGTCAGAGATCCGCAG
>TRINITY_DN188709_c2_g1_i1:0-327
CATTTCCCCACAAATCAAATCTCTGTTTTGAAAAATTTACGGATGAATTTCTTCTTCATGTTAATAATCTTCTGAAACAACGGGTCGATGGTTTCTGAGAATGTCCATTTGTATTGACAATTCAACCTTATGCTATAGCATATTGAGCATTTGAATATCTCCTAGGCGCTATATTTCGTCTTCTGTCAAGTAGATTTCATGAAATTCAAGCATCCAGTCACCGTGTATATTTTGAAACCCTGAAAAAAGCAGGGGCAGGGCAGGGGAGATTATAATTTTTTGTGATGCGCAGACAGGTGGTGCAAAAGCCTGAATCACTGCTCACAA
>TRINITY_DN188716_c1_g2_i1:0-459
AAAGAAGGTTGTACAATGCATGTATCTCCTGACCAGTTATGGCCCCAAACCAAGTTTTTGGAGGATTTTATCGATGGAGGTGAAGTTGGATTGCTTCTTGATTGCATTCGATTGACTGCCGAACCATTGCATGTTCTTAGTGGTATTATCCGGCCTGCAGGGATGGTTGGTACTGCTTCAACTGGCATAGGTTTAGTACCATCAGAATTTCCAATAACTGCCAAAACAAATAAATTGATGGTGTCTCAAGGGCTGGCTCAAAGCACTGAATCGTCGTCTGACCCTCAAGCTATTGGAGGTATATCTGGTGGAGCACCTAGTAGTGGTGCTAGTGGCAATCTGAATACACAAAATGGATCCATTTTATCGAGTACAGGTAGAGGACCGGCCATAGTACCAAGTTCTCTGTTGCCTACTGGTGTTTCTGTTGTATTACGAAGTCCCTATTGGATTCGTATC
>TRINITY_DN188720_c0_g1_i1:0-294
CAATTGTTCTTGCTGGATCTGAATATGGTAGTGGAAGTTCTCGGGATTGGGCTGCAAAGGGTCCAATGTTGCAGGTCTGTGTCTTTGATTTGATTTCTGTGCAAGCTTAATTTATGGTAGTTCAATATTGATATTCTACTTTTATCTAGGAAATATGAACAGTGATGGAGGAAATACAAACATGACCCGTTCTCTTCTATTGTTTATTGTTTTCAACCAGGGTGTGAAAGCTGTTATTTCAAAAAGTTTTGAGCGTATTCATCGCAGCAATTTGGCTGGCATGGGTATTATTCC
>TRINITY_DN188721_c0_g2_i1:0-618
AAGGTCTTACCAGGTTGGGTTGGTGCTGAAAGGTTCGGTTGTGGGATTATGAATTTCTTTTAGTTCAATCACTGTTCTCCAGCAAAGTTGGGGCTACTGAGTTTCTTACCTGGAGTATACGAATGGCTGTCAAATCCAGTTAACAAGTTAATTTTCAGGGATTTATGTCTGCTAAGGTTTGAACCTGGGTCTGATCATGACAATGTCCCATCTTAATCACTAGACTACAGCCCAAAACACATTGTCTGGTTTGTTTCTACAATTTTAGAATATTTTCAGTCCAGATAGCATGGCTTCATGTACTGCACTCAACAAGCTAGGAGCTAATAAGTGGGGCGACCTGGGACATGTAGCAAGAGATTTGAACAACTTATTTGACAGTTTGTTCAGTGCTAGTGAGTATGGAACTTGGTACTTTGGAGTCTGGAGTCCTTGCCCAACTTGCTACCTGACCACATTCTCATCCCCATTGTTCAGTTTTTGTTGTAAAGAAGGTGCCAATACCTCTCTGCGTTCTGATGATAAGTCATTTACTGATGCTATCTTCAAGTTCAGCCTGAGCGTTATATGCAATTTAATGATGAAGTGCTGCCATCTAGGCTTTGATTTGCAAAAAAA
>TRINITY_DN188723_c0_g1_i1:0-205
CAGAGAAACTACCAATTACAGCAGATTGAGTTTCATATTTTAGAAAGATGGTTGTAGTAGGCAACTGAATCAATATCTTCTATGACAATTTCCATTTGTATGCTAAATGATAATCCATCCATCAGAAACTAGTTCGCCATTTGCCAAAGCATTGACAAGCCTAATATGGCTTACTAGGCTTCCTATTCGAATTTTACAAGCAATG
>TRINITY_DN188723_c1_g1:0-846
AGAACATGGGTGTGTGAGGGCAGTCATTGGCCACATCCCTGTGGAATCCCAACAAAAAGAAAAGGGAGTGGAGAATCACAGATCCCAAATGATTCGTTACGTGATTACGCACTTCCAATTGATTATTTACGTTACTACAGACTTCTTAATGAAGGCCCACATCTTCACTACTTAATTTGTGATCTAACAGAAAGGTCCCCTGTACCCAGACTTGTCCTCTCAATTCTGACTGCCTATATTTCAGGCCTGCAGTATAGTGGAGCCTCGTACCCACTACATTACAGAAGACATCCTTACATCCAGGAGAAGAATGAAAGGTGTGTTGACGTCATAATCTCATTTCCAGGCACTTACATCTTGTATGTTGTATAAATTATTCACTGCCAAACTCCTGTCAGCCAAATATCCTAGGAAGCATATGTTCATCACGCACTAGCAGCTTTGACTGTCCAATGCAAATGGTAGAGTTAGCTGATAAATCAGATTTGGAAGATCTTACAAGGTGAAAGTATATAAAAATTTTCTGGAAGGAATCTTGAAATAAGCACCGATAGAGAGGAGTGTATGGCGTCTGTCATTGCACTTTTAAATGCCATGTTTATTCTGGCTTCTTTGAGCCTTTATAAATGTGGCTTGCATGCATTGCCAAAGCAAATCCTTCTAGACACAGATATGGATACAGATGATCTGTTTGCAATTCTGTACCTACTAAAGCAGAATAGATCAGAGGTCGACTTAAAGGCGATTACTATCGGTGCAAATGCATGGTCTAATGCTGGCCATGCTGTAAATCACCTATATGATCTTCTGTACATGATGGGACGTGATGACATTCAAGTTGGAATT
>TRINITY_DN188734_c1_g1:0-4045
CCCCTCTTTTATAAATTTCATTAGCTTCCAAGTTATATACTACATGAATCCCTATTTAAATAATGCAAAAATTCCATGTTTATCTGGAACCAAACGCATTTCTTAAATCATATCGATTATCAGGTTAACATCGATCGATGCTGAATACTAAACATTCACTACATCTGTCTTTATAAACGCTGCATTTAAGAGAGAGTAATACACTTGTCAATTTCATGATAATTACTTTTTTATATTGTAATGATCAAACTTCAACGATGAGAATAAGTAATTAAACTCCACTGAAATGGTTGATTCAGCATTTATGTTTCTGAAAGAAAGTTTAATTTAATGGACATGGCTGGGGCATTAGGACATAATACAACCAGCAGCAAACACAAGGAGGAGCAGCGAGGAGGGGGGAGGTGACCGAGCCGACCATTTCACCGGAACGGCTGTTACGGTCCTCGGGCGGAGGATAAAATCCTCGAGCGGGAGCCGGCGGGGTGGAGCGGCGGCGTTGACTGGCGGTTAAAAGAGGTGGGGGAGTGGTGGTACCCACGTGGAAAGGCACTGTGCATGGCTGACGAAATGCATTGTCCTCGTAAAGCAGTTCGAGTGAGATTAGGGTTTTGCGTTTGCAGTACGTTTTAGTTACTGCAATAGGATTAGGGGAGGACTCAGTGTGCGTGCGGGCGGGCAAGCAGGTTAGAGAAGGGGCGTTAATTGTGTTGGCATATTGTTATTTTATTTATTTATTTTAGTGTTTGCTGTGCTGTCGACTTTAGATACCGCAGCGTAAGAATAGAACATCATGGTGAATAATTGTCGTTTGTAGAGTGGAGTGCAGTGCACTGCAGGGAGAAAAGGAGGGAAGGGGAATGAAGTTTGTTGGTTTGGTAGAAAATGCGGGGCCATGATGGAACCTATGGGAGAGCGTCGGCCACAAGGGAGGCGGGCGTGGGGTCGAGATCAGTTTCTCAATGTTTATGCTCTAGTTTTCTTCGTTTAATCTCCCCCATCTGCGGGCAGATGGAAGTCATGGGCTTGGCATTTATTTGATTCGAGGTTTGGATTTTGGAGTTTGGATTAGGGATTTCGATGGATCTGTGTTGGTTTCACAATGGGCCAGGGATTTGTATATGGTGGGGTTAGACGGGGGACTGATCCGGTGCGGTGGGGTTTAGGAGCGAACAGTGTGTGATCGGAAGGTGGGACGAGGTTTAGGGTGGCTGCGATGAACTACGGTTCTTGATTGTGGTAATAGATGTCATGGTCAGATCGGTGATGTGGGTTGGGTTGTAGTGTTTGCAGGTTTAGGGGATTCAGTTATGGTGGAGATTTGTTTGTAGAGTTATGGAGCCCGATGAACGTTCAGATCGAGGTAAGTCCGAACAGAGGGATTCCGGCAGCGGGTGTGAGATCTCAGAGTTGGGTGGTCTGCAGCGGTCTTTGGTACAGGGTTATCATGGGTCTCCGGCTTCGTCGAGAGTAATGGAAGCGCAGCACCCTGGATTGCAGCTCGGACGAGGGAGCCTTGTGCAGGCTATGCAGGCGGCAATGGCTGGGAGCAATAGAATTGAAGGGGGCAGCAGGGCATTGGGAGGGTATCGCGATTATTCGGGTAAAGAACGGGCGGATCAGCAAATGAATGCTGCGAGCGTGGCTTTGGTTACCGTCAGTAGGGCTGTGGAGGAGACGAAGGCGGCGGTGGCGCCGCAGGTTCAAAACGCTGTAGTGGTAGCTACGAGCAGCGGCGCCGCCAGCGAACAGGGAGGGGAGATTAAGAAGGTTCCGCCGAAGAAACCGACCAAGGATAGGCATACTAAAGTGGACGGCAGGGGCAGGAGAATCCGGATGCCGGCCACATGCGCTGCGAGGATCTTTCAGCTGACGCGAGAGCTGGGCCACAAGTCGGACGGAGAGACGATTCAGTGGTTGTTACAGCAGGCGGAGCCGTCGATAATAGCGGTAACCGGCACCGGAACGGTACCGGCGTCGGCCCAGAATATTTCGGGTTCGATGCGGAGCTCGGGGAGTATGGTGGCCGGCGGGCGCCCTTCGACGTCCTACGGTCCGATGGGTTTGGCTCTCCGTGGGGCTGGATCAGAGCCGGACATGAGGGATAATTCTGAAATGGCAGAGCGGAGATTTATGAAAGGTCTGGCGGGTGCTTCGTTGGGTTTCCATCACGAGGGCTTCGTCATGGGGTCCGTGCCGCCTGGGAAGGGGGAACAACAGTCCGTTGGTCACATGCACGATGAATCAGAACGCGGGACCGGTTTCTTGACGAGTGCGACGGCGGGTTCTAAGTATGGCCCCGGTTCTACTAGCCTCTCTAGCCAGGCTGCGGGTCTCATGCCTCCTGCTGCCGCCGCCGCCGCCGCACTGTGGACCGTGGCGCCTACCAGCAGCCGATCGCCAATGCCCGGAACCATCTGGATGCTCCCGGTGACCGCCGGCTCCAGCTCGACCCCACCCTCCAGTGTTGCCCTTAATCAATCCCAAGAACAGTTATGGACCTCCGGCTATCGTTTAGCAGCTCCTGCAAGCACTTCGATTCATCTCGGCACGGGAAGAGGCGGAGATCATAACAATCTGCAATCATCTTCGAATCCCATGATGCCTCTCCCCACCCAGATGCTTCCCAGTGGCTTTACTCTCATGCCCAGAATCAATCTCTCGGGGCTCGAACTCCAGACCGCCCATCTAGGAGCCCACATGTCCATGAGCTCCATGCTTCTGCAACAAGGCTCCCCGCAGCATCCCGGCATAGGGCTGGGCATCGGAGGGGAAGGGCCTTATGGAATCATCGCACCTCTCGGCGCATATAATCCGGCTGGAAGGCCCATGAGCAGCCCTGATCAGTATGATCACCAGAGGGCGCAGCAGCAACAAGACACCAGCAACGACGATCAGCAACCCGGCCAGCAGTAGTTAGACAATTTTTTTAACAGTGTGTGCATTATGAGTCGGGAGGCAGTCAGTTAATCCTTCTTCAGGTTGAGTCGCAATACGCTAGTAGTGGAGGCCGGGAGTGTCGAGGTCATGACCCTGTGATTGTTGCATTCAGTAGAGAAGATCCATGAGCAAGAACGAGTCATGAAAAATAGTGAAACTGAAGATATGGAGTCACGAACAATTGCACCCTTCTTTGCTGAGTGCTCAGCTGTTGGGAAGCAGGTGAAACGGACTCGATGGCTATAGGAGCTGTAATCCATTTGAAGTTTTCTTGTTTGGTCTGTGATAAAAAAATGGTAAAGATTCGTGGGACAAAAAAGAACGAACGTTTCATTGCAGAGTGAATTCATCCTACTGATAATGTCCACGTTGGGTACCCAGAGATTTTCGACATCGAATCCTGTGGCGTATTCAAAACAGTATTATGGGTTGAATCTCATATATCCATTATATGAAGATAGTATTTGTGTGCATTGATAATCAGTGTGTGGATTAATAGTTGGGTGGAAGTCAAGGGCCTTATAATTCTGGCTTGACATGATTAAAAATAATGCAGCTTTGGAATTGCGATGTCCGCTGGGATAGTGATCGAGATTATCGAGACGGTTGTATTAATATAGTCTGTTATAAGTTTTGGCTGTGGCTTTGGTTTGCAGGTGGTCATGTGCTTAGTCAGTTGAATAATTATATTAATTCTGCTATAATTTCTCGTTTATGCGCTTCATGGACCGATGCTTATAAGTTAATTACCAGAATTCTAATGCTACTCGTTTCCATCATGTGGGGTTGCATGCATGAAAGCATTTACCAATAAATGCATTTTATCTCAAGTTCAGATCTTGTCAAGCCAGCAAGAGCACTAACAACACCAATTGGACTTCACATTGATTGTTTGCTGTAACAATGGTGAGCAAAAAGAATTCATGGGGTTCAACATAAAACACAGTGCACTTGCCATAACAAAAAGCTTCATGCAGCTCCCATGGTTCAGGTTTATATCTCATCTTGATATATCTTGTTTAATTGATCTATTTGGGATCATCTAAAGCAGAAAAGATCGCGTCATAACGAACCTGCACAAGGTTTGTATACATCTCTGGTAATT
>TRINITY_DN188736_c2_g4_i2:0-216
CACTACACTGATCAGTGTCTCCATTAACGCAACAATGGCGCAGTCCGTTCTCGCCTCTCGAGGTGTTAGCAGCTGTGTAGCAGGCATCGCACGGTTCAGTCAGAGGCCTCTGCCGCCCCCGCCCGCGCCCGCATTGCCCGTTGCCAGGGGGCTCAGGCTTCGGCTGCCAAACGCCGCTCAGCTATCGTGGGCCCCGTTGACAGAGCTACAGAGAGC
>TRINITY_DN188736_c4_g1_i1:0-226
AACTGTTCGTGGGCCGCGTCGCCCTGCTCGGTTTCGCTGCGTCGCTGCGGGGAGCAGCGATAACAGCGAAGGGCATCCTGTCGCAGCTAAATTTGGAGCCAGGAATTCCTATATACGAGGCAGCGCCTCTGCTGCTCTTCTTTATTCGCTTCACGCTGCTGGGAGCCAGCGGAGCTGTGGGCGACAGAGGGAAGTTTGTTGCCGATCCGACTCCCACTACGGGCCT
>TRINITY_DN188740_c1_g2:0-1150
AAACAATTTAACCAAAAATTATTTGGCTGACTGAAAAACTCCATAACATAGACAACTCCGTTTCCATCTATTTCGGACACAATCCATGTTGAGAAGAGATGAACGCAGCTAAGAGCGTACCGATTTGAGAGCATAAGATTGATAAGAGTGGAAGAAAATCGACTTATGCTAGATTTGATAGTATTATATTATACTTTCTATTAAGGTTTCGGGGACTTACTTGATTGTTGGACTCAGTCTTTAAGTCTTTTACTCGTATAGTTCGCAGAAATATTGAGTGGCAAGAAATATTGAGTTGCAACTCTGGAGCCAATCTTTAAGGCCTTTATTTCTGCTGTTCAGAGATTATTGCGTGGCAGCTGCGGAGATAACTTAACTTTTCTATGACAATATCTGAATCTACTGTCTTTCGTTTCCAGGCGGTGGCGGACATGTCAGGAGTGGAACAACTCAGTGGCCTCGTTGACTATGAAGAGGTAAATAACGTCAGTAACATAAAAGAAATAGTTCATAAATTTAACTTTTTAAGTTATCTATTGTTGAGAGGATCAAATTTCTATACAAATTGTTTGGGTTGAAAAGGATGAAATTCGTTTGGAAATATATTTATGAAAGTAAAAATTTGATAAAAAGAAGCAATTAAAGAGGACCCCAGCCAAGATCTTAGGCAAGCTCTCATGTCTTAACCAAAGTAGTTTATTATACATATGAAATGATTATTTTTTGCTATTAAACTCAAATAACCAATAACTGTGAAGGTGAGATTTTAATATTGGGTCAGTGTCTCACGAGAGATAAATTTCCACTACTAATGTTCCCTCATCCAGGAGTTCATTGAAAGTTCGCGAGGAGTGAAGCTCTTTACTTGCAGATGGTTACCTGCAGATAAGGAAGCCAAAGCCGTCATATGTCTCTGCCATGGCTATGGCATGGAGTGCAGCATTTTCATGGAAGACACAGGAGTGAGGCTTGCAAAGGCAGGGTATGCAGTATTTGGTATAGATTATGAAGGCCATGGAAAATCTGCAGGAACACGCTGTTACATAAAAAACTTCGATGACCTTGTAACGGATTCTACAACATTTTTCAGGACCGTCGCTGTTACATTGCAGGAGGCGCTGAGTATAGGGAGAAAGCGAGGTTCCTTTAT
>TRINITY_DN188753_c2_g1_i1:0-227
AGAACATCGAGGGGGCACAGAGGCTGCGCGGTTAATTTCCTTTACACTACTGGTGATGACTTTTTTGCCACAGTTGTCTCTTTATGGTGACTGTAATACTTCGAAGGCCTCGTGACATTAAGGGTGTGGTCGCGGTCACACTCACAGTTCAGAGAAAGAATTTAGAGAGTGCTGGAGACATTTGAACCGGGGGATAATACTGCAACAAAATTGCGAGTGTTTATTCG
>TRINITY_DN188753_c6_g1_i1:0-342
TGAGGGGCAGTTCACTGGCAACCTAGGAGAAGTTTTGATCAGGTGCAATAATGTACTATATTTGCGTGGTGTCCCAGAGGATGAAGATATTGAGGAATGAATATGCAAATTTTTGTTAGACAAATTTTTGTATTAAACTTATTCCTAATTGCTTAGGAATGGTCACTCTATTAGAGTGTGAAATGATAGTGACAAACTTCAACTTACAGCTTTTATTTCTTGATTTAGTTGTCATAGCTGTAATTTTGGTTATAATTTTCCTCAGTAGAATGTTTTTTGGGAATTTTATTTGAGATAGTACTACTTTCAAGGTTAGAATGCTTAAAACGTGCTGACTTTCTA
>TRINITY_DN188753_c9_g1_i1:0-254
CCTGTCACTAATGTCCCTCCAACTTTAAACCCTACTCAAAATACTTCATTCTAGGGGTCCAAAGAAATCTTTCTTCACCATCAACGCTATTTGGGAAACCCTACTTTTTGCGTCCTCCACGGGGTTTTGGAAATTTGAAAGTGAAATCCATTCCAGTTTTGCACGCTGCTGCCCTGCAAAGGCGTGTACAATCCTCATTCTAAGGCATTCAGTCAGTGTACCATCCTCCATTCGAAGGCATTCAATCATCTTTG
>TRINITY_DN188761_c1_g1:0-3096
GGGACATACAAAATTGTTGGGTCGGGAACATATATGAACATAGCAACAGAACATATATACAGACACAGCAATGCAAGAGCCCCCTCGACCAGAGTGTATTTTGTCCATGAGCAGTGCAGTCCACCCACGAATTGAGAAATATCATTCTTCGCCTGGTAAGGCTACATCACTCTTTTGTTAAAACTCTTGTTTTCAGGCACCATTTTTCTAATATTATGAAGTTTCCACTTGTTCTTGAACTCATCAAATATTGAGATGGTGCATCGGCGTTCTTCTCGTCAATCTTCAACTACTGTATGAACCGTCGCAGGTCTATCGAATTTGTGACAAATTTACTGTCTTTACAATGTCCAAGATTGAAAAAATGGCTTCTGCCACTCAGACCGCGTTAAAGATGAGACCACTCTCAGCTTTGTTATCTGCGGATTCATCGCCGAAGGAGGATGCCCCGGCTTTCGCCACAGCTACCAGCATAAAGCCGAGAATGCCACTCTCAGATTGTTTCTCCAATGACTTATGGCCGAAGGAGGACACAGCGACAGGGGATTCTCCGCCTCGATCAGAAACCGGAGACATCACTCAGCAAATCGCCAAATTGGTCAGGAAATTAGGGATCCAGTCTCTTGAAGGTAACCGTGTCGCCTCTAAATTGACCCCATCACAAGTCAATACAGTCCTGCTAAGACTTCAATCCAAAGCTGAGTTATCCCTTTTATTTTTCAAGTGGATCAGAATGCAGCAATGCTTTAGCCACACCACTTACACTTACTGCACAATGATCTCTATTTTGATGGAAACGAAAATATATAGGCCTGCAGAGGAACTCGTGAAAGATGTCGCTGTAGATTGCGCTCGGGATTCTCTCTCCAATATAGTTGAAACCCTAGTTAAAGTTTGCAGTGAGCGTAAATCTAAAACCCTAGGCGAGGTTTTAGATCTGCTTTTGAGAACATATGCGAACGCTGGCATGATTGAAGAAGCCCATGAAACCTTTCAGCGAATGAAGGTCCTGGGTTTGAAGCCCAATTGTCGGTCTTGCAACAAGTTTCTCGTCGCTCTGCGAAAGGCCAATAAGGCTGAATTTGCTTTAGGGTTTTTTCTTGAAACTCTTGAGCTGGAAATTGACCCCAATGAGTATTCTTTCGGTATTATATCTGATGCTCTTTGCAGAGAAGGAAAAGTGGAGGAAGCTGCAAAGTTTCTTAATGAAATGAAGGGGAGGGGATTCGAACCCAATGTCTATGCGTATAATGCATTGATAGAATGGTATACCAACAGAGGGGATGTTGCTGGCGCTTTTCGTGTTTTGGAAGGCTTTTCGGAGGAGGGGATTTTACCGAATGTCAGTAGCTACACGTTCTTGATCAAGGAACTATGCAATTTGGGGGAATTGGATGAGGCTGAGAGGGTTTTGAAGGAAATGCAAGAGAAGGGTGTGGATCCTGATGTTGTAGTGTACACATTGCTCATCAGCGCTTATGGTAAAGCAGGAGATATGAGGAAAGCATTCGCTTTGTATGACAAGATCCTCACAACGGGTCTGGTTCCAACTGTTTTTACCTACAGCGTGCTTATTAATGGGCTCTGCAAGCTGGGGCAGATGGGTGCAGCAAAAATGATTTTGCATGAAATGCAGAGCAAGGGAATCAATCCAAATGAGGTAACATACAACACCTTGATTGATGGACATTGCAAGAAAGGAATGATGGAGGAGGCTTTCAAGCTGCAGGAAGAAATGGTTAAAAAAGGGTTTTCCCCAAATATGTTTACATACAATAGTATGATGGATGGGCTGTGCAAAACAGGGAAGTCAAAGGAGGCAAAATCGATATTTAATACTATGTTAAAGAAGGGTTTATGTTCAGATACAGTTACCTTAACAATCCTGATTGATATTTATTGCAAAGAAGGAGACGTCGAGAACGCCCGGAAGATATTATCTCAGATGCTTCAGATGGCCTTAGCACCCAATGATGTTACTTATAATACACTTATATATGGGTACTGTAAGAATGGCCTTGTAGAAGAGGCTCTCAAGCTTAAGGATGAGATGGCAGAAAAGGGTTTTATACCAGATGTTTTTACTTATACTTCTCTCATCCATGGATTTCACATTGTTGATAAGTTAGATAAAGCGAATGAATTATTTGAAGAGATGGGAGAAAGGGGTTTGGTTCCTAATATTGTTACTTACACGGCAATGATTTCCAGTCTCTCTAAGCATGGCAAAGTGCACGAAGGATTAAAGTTATATGATGAAATGGTAGAGAGAGGTATTACTCCTGATGATCACACATATAACACACTCATTGGTGGTCTTTACAGGTCGGAAATTGCACAGTAAGTTCAGTTTGCACTTGCAAATTGTTGAAGAATCACTTGTTCCCCTTCCCTTCTAATTACATGGGCCAGAAAGAATTAGTAAAATAATGTTTAGATGCTGCTTTTTATCTGAAATACCTTACTTTGCACCTCTGAGATTTTTTTATTTCACACTGGGGAAGCTGGGAGGCCAAACTGTAAAACATCACACTTTTGAGCTGATGTAACTGAATAGACTATTCAACAGGTCTTGACATTGGGCCCGGCAATTGCCAAAATTTAGAATAGACTAATATGACATGCCTACCGATTCTGAGAACCTTACAAGAAATGCTGCACATCAGTAGCATCATCGAAATGGTTGCTAAAAGTGCCTAGGAGGAACTTGTGAGCATTGGTTCTTTTGTATGTTTTGACGGTCCTGGATAACAATCGCGGGGAAGTTTTTCTAGCTTTATTGGATGTCTGCTTCTTTTGAACCTGGTATTTACTTGTGCCAATATATCAAAACTTCAAAAAATGTGTAGAGAAGGATGCAAATCCATTAATTATTAAAGCTAATGCTACCAACTAAATCGACCTGAGTCCTGACGCCAGTTCACAATAGTTTTTTCTTGCGGTATGGATGTTTGAATTGAAAGTTGACAGCATCAATTATAGCCCGAACCAAGGTAACCAAAATCAATATATGATCTGGTATCGTTCGAACAAAAAATAATGGAGTTCATAAGTCCTGGAAATTTTGTTGCAATAAAGAAGAGTACGAACACTTAC
>TRINITY_DN188768_c2_g3:0-2658
GTTTGTTCTCATTTGTTTGCTTCACCCTCGCCCAGCCAACGATCCAGGCCTATAAAAGAGATTGTTCTCTTATCACTTCAATCGAAGGGCTAAGACTTGTATTAACAGATACAAGATTGGATTAGGTGAAGTAATGGCTCAAATTTCTATAGGTGCACCACTATCTGCCGAGGTGAACGGAGCCTGCATCAACACTCATCATCATGGAAATCTGTGGGACGACTATTTCATACAATCTCTTAAGTCGCCTTATGAGGCACCTGAATGTCATGAACGCTGTGAAAAGATGATTGAAGAAGTGAAGCATTTACTTTTGAGTGAGATGAGAGATGGCAACGATGATTTAATCAAACGTCTCCAGATGGTTGACATTTTTGAATGTCTAGGAATTGATCGGCACTTTCACCATGAAATACAAGCTGCTCTTGATTACGTGTACAGATATTGGAACGAGCTGGAAGGCATCGGTGTTGGAACAAGAGATTCCCTCACCAAAGATCTGTATGCTACCGGTTTGGGATTTCGGGCTCTCCGACTCCATCGATATAATGTATCCTCAGCTGTCTTGGAGAATTTCAAGAACGAAAATGGGCTGTTCTTCCACAGTTCCGCGGTTCAAGAAGAAGAAGTGAGATGCATGTTGACGTTACTTAGGGCTTCAGAAATTTCATTTCCCGGAGAAAAGGTGATGGACGAGGCAAAGGCATTCGCAACAGAATATCTAAACCAACTTTTGACGAGAGTGGATATAACGGAAGTGGGTGAAAACCTCTTAAGAGAGGTTAGGTATGCCCTAGATTTTCCTTGGTACTGCAGTGTGCCGAGATGGGAGGCTAGGAGCTTCATCGAAATATTTGGACAAAACAATTCATGGCTTAAGTCAACTATGAACAAAAAAGTTTTAGAGTTGGCTAAATTGGACTTCAATATTCTGCAATCCGCACATCAAAGAGAGCTACAGCTTCTCTCAAGGTGGTTCTTAGACATTACGATATATTGAGAATCGTTGATACAATTTGATATGCCCTAGTGCTGCATTCATACCGCGTCTATTGTGTTTACAGGTGGTGGTCACAATCGGATATAGAGAAGCAGAATTTCTACCGGAAGCGTCACGTGGAATTTTACTTTTGGATGGTTATAGGCACGTTCGAACCGGAGTTTTCGAGCAGCAGAATTGCATTCGCAAAAATTGCGACACTGATGACTATCCTAGATGATCTCTATGATACTCACGGAACGTTGGAACAACTAAAAATCTTCACAGAAGCAGTCAAACGGTGAGTTTAAGTTTAAATTATAGAAACTCTCTTGGAGAAATAGGCAATCCATTTATTAGTAGTTTCTAAGTATATTCAAATCCAATACAAAAACATCAAGGGCTTTATTTTGTCATAGTCTCTGAACATTGCTTCTTGTGTTTGCCCGACTGGTCAAGAATACCCCTAAACTATATCACATAAAACATATTGTTAACGGAGCAGGCCATAAGTTATAAGTTATCAACAGCAATTATTGTAGTTGCAGGTTGTGCAGCTTTTCATCCAAAATATTTCAGAAGGAAAAATTGGAAAAGTTCTTTTTTTTTTTGGCATATACTTGACAATTTTGAGTTTTTGTTTTATTCTTTTGTTTATGGCATTTACAGATGGGATCTTTCATTACAAGACCGTCTTCCAGACTACATAAAGATTACTCTGGAATTCTTCTTCAACACATCCAATGAATTGAATGCTGAAGTTGCTAAAATGCAAGAACGGGATATGTCAGCCTACATACGAAAAGCAGGCTGGGAACGATACCTTGAAGGGTATATGCAAGAGTCCGAATGGATGGCGGCTCGACATGTCCCTACGTTTGACGATTACATGAAGAATGGCAAACGCAGCTCTGGAATGTGTATACTAAATTTGTATTCGCTTCTCTTAATGGGGCAACTTGTACCGGACAACATTCTGGAGCAAATACACCTTCCATCCAAGATCCATGAGCTTGTGGAATTGACGGCCAGACTGGTCGACGACTCAAAGGATTTCCAGGCGAAGAAGGATGGTGGGGAGTTTGCTTCAGGTACAGAGTGCTACTTGAAAGAGAAGCCTGAATGTACAGAGGAAGATGCAATGAATCATCTCATTGGGCTCCTCAATCTGACAGCGATGGAATTAAATTGGGAATTTGTAAAACATGACGGTGTGGCGCTGTGTCTCAAGAAGTTCGTCTTCGAAGTTGCACGAGGTCTCCGATTCATCTACAAATACAGAGACGGCTTTGACTATTCCAACGAGGAGATGAAAAGCCAGATAACCAAAATCCTTATCGATCAAGTGCCCATCTGATATCTCACTCAAGATCGGATATATCCGCTAATAATAAAAATAGTGAATAATAATAATCATAATACGGAGGACCCTAGAATGATTTTCGGGGTGAGAGAACACTGTTCCTTTGCTATTCTCGTGGGTTGCGTTGAATCGTATTTTCATGGTAGGTTTTATTTTAAAAACTTCTTAATAATATATTGTTAAAAAAAAGAAGACTAAATGCTGGTTCTATTTTGTGTTATTATTTGGACATGGAGTTCGTTATTTTGTGTTATTATTTGGATTGATGTTGACTTTCACTATGACATTGAGTTCAATAGCCACATTCGTATAAAAA
>TRINITY_DN188772_c5_g1_i2:0-266
GTTCTTCATAACTCTCATCATCGAAAGAGCCACCATACCCCAAAAGGAAAAACGGTTTTTGAAGTCGGGTTTGGAAAAGCGAACGAAAAATAGAAGGAAGATTATTGAAAGGGTTTTTGAGACTGCTATCATTTTCTTATGACGCCTAGGGTTTAACCATAGCATCGGTCGATTCCTGCTCGGAGAAGCAGCAGCCTTCGCCAAACATTTTTTTGAAAACGGGCCGGTGCCGTTGTCGCCATGATGCTCAGCTTTTTGAGGAAGCG
>TRINITY_DN188776_c1_g1_i3:0-251
TTCCTGCTCTTCGCTGGTCACGAGACCTCAGCCTCAGTGATGGTATTTTCTATCAAATTTCTCACGGACTGTCCCCAGGCACTTCGCGAACTGAAGGAGGATCACGGCGCTCTGTTAAAGAGGAAGGGGAGTCCAAGAAACCAAAAGCTCACTTGGGATGACTACCAGTCAATGAAATTCACCCAATGTGAGGCTTTGTGATTCCAAGAGGGTGGACAGTCATGGTACTTCTGAACAGCATGCATCTGGAC
>TRINITY_DN188776_c1_g2:0-567
TTTTAATACTGGTACCATCAGAATAGTGGTGAACTAAGTGTTTTCCGTTTAGGTTGGTGGATTTGTGTGATCACATGTGGTATCTGTTACAGGTTGTTCCCATTGCCATTACCATTGTATAATGTTTTCTTACTTGTTCTGAATTTGTTTGATGGCAAAACAATTGCTGGACTTATCTCCGTCCAAGGAGACGGAAGAGATCGGTAAGGCATTCGCCGTTTTTTCTAAAGCTCTCCTTTCCGTTCCCATTAGAATCCCGGGTACCACGTACGCCAGAGGAATTAAGGCCAGAGAGTTTCTGATAAAGAAGATTAATGAGGGCATAAAGCACAGAAGGCAGCATCCAGATGAAGCTGTCCATAATGATTTCTTAGGAGAACTCTTGAAAGAAGACTCGCATTCAGAAGAAGTTATAGCAGATTTAGTACTATTCCTGCTCTTCGCTGGTCACGAGACCTCAGCCTCAGCGATGGAATTTTCTATCAAATTTCTCACGGACTGTCCCAAGGCACTTCACGAACTGAAGGCGGAGCACGGCGCTCTGTTAAAGAGAAAGGGGAGTCCAAG
>TRINITY_DN188779_c4_g2_i1:0-928
GTCGCAAAGGTGAGAACAATGCTCAAGGGCAGGGGGATGAAAAAGAGCATAGGATGCAGTTGGATTGAGATCAAGAACAAGGTTCATGCTTTCGTTGTAGCAGACAGATCACACCCACAGTCATCGGAAATCTATGGACTGTTGGAGAAGTTGGAAAGGCAGATGAAAGCCGAAGGGTATGTTGCTGACACAAGCTTTGTGCTGCATGATGTACAAGAGGAAGAGAAGAGATATGCCATCTGCAGCCACAGTGAGAAGTTGGCCATTGCCTTTGGGCTTATAAACACAAGCCCTGGGACACCCATTCAAATTACCAAGAATCTCCGTGTGTGTGGTGACTGCCACACTGCTACAAAATTCATCTCAAAGATTGCAAACCGAGAGATTACATTGAGGGATGTAAACCGTTTCCATCATTTCAGAGATGGAATATGTTCATGTGGGGATTACTGGTGAAGCTCACCAAAATTAACAACAAACAAAAGAGTGTAATTGCAAAGATTTTGCATAGTGTTTACCATTGCCAGGCAGATTCTAAGTGCTGATTTGTTTCTATTATAATATTATTTCCAGATTCAAAGCATGAAAACTCTCTGATGCATTTATCAGGATGTATACTGTTTTGTCAAAAATTAATTGCCATGTGACCACCGCATACGCAAAAGGTTAAAAACATACAGTTTTTGATATGGCTGTACACACATTAACTACATGTACCCAAGTATTTTTGACAAGTCACAGACACCGCAAAGAGTGAAAAAGTATGTATTTTGGGGTTTTATTATTTCTTCAAATCATATCCTCCATTTGTCTTTGTTTGGTCCATCATTTCACTCTCGCAGGCTACTAGTCACCACTTGTCTGATGTTATACGCTATTTGGACATTGTTTTTATGTCCGTTCAAGATTGAGTGCTTTAATATTTTTT
>TRINITY_DN188781_c2_g1_i1:0-365
CGCACCCTCCTAAAATTAACCGATAATATGCTATTTGAAAATCTTATATGAATGGCTCAATAAGAAAACCACAACAAAAATATAATCTTAATATCCTAATAAATCGCTTAATACTCGGTCTTCGACCTTGTAAATACTATTGAAATTTGAGGATGAAAAAAATTCTTCAAATATATGCAAATGAGGTGTTTATTGAAAAGGAGAAACATAAATAAGGAAGAAACCCTAAAGTGAAGGCAATAAAAACCCTAGCGGAATAAACCCTAATCAGCGGGAGTCGAGGGTTCTTTTTGCAAGCTGGGGTTGCCAAGTGAATAAACCCTAATCAGCAGGCGGCGAGCGTCCTTGGCAAGCTGTGGGTGCCA
>TRINITY_DN188781_c4_g1_i1:0-322
CTGTTATTCTGTGCGTTTGTGTCATTAGAGTATTTTGTTTTGGTGGAGGATCGTAGTGTTACTATTATTTAGTTGTCCCATTTTTTCTATGACAGTCTATGGCTCATTTTTCATTAATAGTTCTGCTTTTCCCCTCGAACTATCATATTTGTTTGGCACACGCGGTTCTAAAGAATGATATGCTTAATTTCATTTCTATTTGGTTAATTTGTTTTGTATTAGATTGTTGTCTGACCTGTGATGTAACAATATCTGTTTTTGATGCAATTGCAGAATTATCCGAGCATTCTTGGTAGAAGAACAAAAGATTGTCAAGAAGGTT
>TRINITY_DN188789_c3_g1_i1:0-226
TACACAGTGCAGTTCCAGCTGCCAGGCTCACATCATGTCTGAGTGTCAATTCTCGGAGTTCTCGAGCGCTGTCTCAGGGGACTTGAACATTCAAATTGGTTGACAGAAGTTATCTGGGTCATTTCAAGAGTAAATTTTTTGCAGCAATAATTTAATCTATATGGACAATGGATTTGTTTAATCTAGGATAGACTTGATGTTTCCTGAAAAAAATAACCATGAAATT
>TRINITY_DN188789_c3_g2_i1:0-210
TCATGGCTGGAAGCAGAGATGGCTTGTGCGCAGTCATTGGTCCCTCTACACAGTGCAGTTGCAGCTGCCAGGCTCAGATCATGTCTGAGTGTCAATTCTCTGAGTTCTCGAGCGCTGTCTCAGGGGACTTGAACATTCAAATTGGGTGACAGAAGTTATCTGGGTCAATACAAGAGAAAATTTATTGCAGCAATAATTTAATCTATATAG
>TRINITY_DN188789_c5_g1_i2:0-420
ACAAGCTGCGCCAAAGTTGAAAGGAAAAATTTCAAGATCTTTAGCAGCAAAATCTGCCCTTTCAATTCGTATCGATGCTCTAGGAGAGAGCCAGGATGCCTCTGTGGGTATCGAAAGCCGAGCCAAGGTGGGTCACATACTGTAAGACTTGAGACTCTTTGTAATAACTAATTGTCACTCCAGAACACTTGCAATAAGTTAGACATCATTGTACAGCCTTGCAGCGGCATCACTCTATTTATTCATGTGGTTGTTCTGGCATATGTGATGAAAGTGAAAATAATTGTTTGTGAATCTTCATTAGATTGAGGCCAGATTAAGGCAGCTTGAAGGGAGAGTTTTAGGACGACTTGGTGGGTCTGCAAAGGGCAAGCCAAAGATAGAGTCTTACGATAAAGACCGAAAGAGGGATGCACATGG
>TRINITY_DN188793_c1_g1_i1:0-383
GGGAGAGCTCAACAATGCCCACGGACTACTCCATGGTATTTGCCAGTGTTAGAGAGAATAAAAAGCAAAACAAGATTGAAATTGGCGTGGAGGATACTAATAATGTCAGAAACGATGATAATAATCTTATTTCACACCAAGATCAGAACAGTATAGAGCCTAATATTCCTGTAAGTATATACTATGTATGAATTTGTGATGGCTTCTGATGGTTTTATTGTGATTACAGTAGGCTGATGTGTTTTTCTTTTTTGGTTTTGCAGAAGAGGAGGTGGCTCAACAGATATTTTGCCTGCTGCTTAGCTTGATCTTCATGGATGATTATACAGAAATAAGTATGAGTTTTGGGGTTGTAAAATGGAGGGGGATGGGTTGTTCTTGAG
>TRINITY_DN188793_c4_g1_i1:0-655
AGTGGTGGAATACCTTACTAATCGCATTCAAAATGGAGGCACCGAGGTTGTTGAGGCAAAAGCTGGGGCAGGTTCTGCAACCTTATCAATGGCATATGCAGCAGTAAAATTTGCAGATGCTTGTTTAAGGGGCCTGCATGGTGATGCTGAGGTTATTGAATGTGCATTTGTTGCATCAGAGGTGACTGAGCTACCTTTCTTTGCATCAAAAGTTCAACTGGGTCGTGGTGGCATAGAAGTCGTTTTTCCTCTAGGCCCTCTGAATGAGTATGAAAGGTGGGAAAGCCTACGTAATTGAATTTAATTAGATTGCAGATTTGGGGAGTATTCTGAAATTCGATCAACAGGAATGAGGTCAAACAAGATAGAAGTGAAGTTAATTATTTAACGTTGTTCCTATCCTTCAGATTCCAAAATAATCTTAAAATCTGAAATCCAGATAAAAATAGTCTGCATTGGTGAAATGCATTTTTTTTTTTTTTTTAAATAATGGTTAATTAACTTTTATTTTTGTTTCCTTCTCTGAAAGATAACAACATACTATTGCTTGGAATTGGTTTGTTGTGACAGAGTTGGCTTAGAACAAGCAAAAAAGGAGTTGAAAGAAAGCATTGAAAAGGGCATTTCGTTCGTTCGGAATTGATTTCTTAGCCGC
>TRINITY_DN188793_c9_g1_i1:0-306
TGCATCTATATTGCTTGGATCCACTATAAAATCAGACATTGTATCTCCTGTGAATGCAACCTCTGGAGACATTATGGTGTCTGTGATCTGCACACCTGAGAATTTCAAGTTCTTAATCTCACTTCCACAGAGATGAAGATATTCTTTCTTAAGCTTTTGTCTTACAGAATAGATTATATAACCCTGGCTTGGTATTACATGATAAGTCTTAAATGGTCTCACTACCAAGTCCTTCCTTATTTCATATTCCTCTCCCACGTTCAACGCAATTAGATTATGTTTTAGCTCGGAGTGATCCATCGCCCG
>TRINITY_DN188796_c2_g1_i1:0-224
GGCTGGAACTGTCCTTATGGTGAGTTTTTTCTGAAGTGGTATTCTGGTATGCTCCTTGATCATGGAGAGAGAATCCTAAGAGCAGCTGAAGCCATTTTCTGTGGCACTGGCACCAAACTTTCTGGCAAAGTGGCTGGTATTCATTGGCATTATGGAACCAGCTCTCATGCCCCGGAACTTACTGCTGGATATTATAATACCAGATTCAGAGATGGGTATCAGCC
>TRINITY_DN188798_c3_g1_i4:0-850
ACGTCTTTTAAGCCACTTCAGATTGTGTGTTGGAATTTTAGAGTTGATTCCACGTCTTTTAAGCCACTTCAGATTGTGTGTTGGAATTTTAGAGTTTAAACGCCTAACGTCATGGCCGACTTCAGGAATTGCCAAAAGCTCTGTCCTCGTCACGAAATTGGCCCCGTCTCCTTCTCCGAATCTTTTGTGGCAGCAGAAGTCCCTCATTTTATCAGACAGGCCAGCGACTATACGACATTGACCTGGATCTTGGCTAAGGCTTGTACGGTTAGACATGTTCAAGCATCCACTGGAGCAGACTGCTGGCCCGTGGCCGAAACAATCGTGCAAAACAGAACTGCCATTCTTCAGAGTCTGCATGATTTCGCCCAAGATCACGCAGCTGTAAGGGGCTATCTAGATCAGCACATTGACCATTGTGCTTCTATCGGAGTCATTAGAAATAGCTATGAGTACCATGGCTATAACACTTGGATTCAGAATAATGGTCTGGAGGCAGAATTTGATCGAGCAATCCACCATTACACGGGATGGCGGATATGCAACGCTGTTTGAGTCTAGACAATGACTAAATACGTCTATGCTGCTTGACGTTAAACTTTACTGTGCAGCCCATGTCATTCCGGTGTGATAGCTATAGAATAATGGACATGTTGGATTAGCTTTTATGCTGCTGCTTTTTCTTGAGATGCTTATCTGTTTGGTTTCTTGGTGCCTCTTCCGCATTTTATAGTTGGATTGCCTTGTCTGCGAGGCAATATTGGCCTTTCGGGGCTTTATTTGGGATCTGTTTTAGCTGATTTGCTTGTGGCTCCGTCCACGTTTCTGCATATGCTTTCATGCATTTGCT
>TRINITY_DN188799_c0_g1:0-616
AACAAACGCAACCAGCTTGATTGGGGAAAGCGTTACAATATAATAATGGGAGTAGCTCGTGGGCTTCTCTACCTTCATCAGGACTCGAGACCGCGCATTATTCATCGGGATGTTAAAGCAAGCAATGTGTTGTTGGACCAGGAACTGAACCCTAAGATAGCAGATTTCGGCTTAGCAAGACTTTTTCCTGATGGCGAAACTCACATCAGCACAAGAGTTGTGGGAACGTACTAAGATAGCAGATTTCGGCTTATCAAGACTTTTTCCTGATGACCAAACTCACATCAGTACTGCAAAAATTGTTGGAACTTATCCTTTTCAATTAACTTATCATTTCCTATTTCTAAATGTTTGCCTTAATTTATGATATTTGACATTGTACTCTGTATATGCAGCGGTTATATGCCACCAGAGTATGCTATGTTGGGGCAAGTATCTGTAAAAACTGATGTTTATAGTTTTGGCGTTCTTGTCCTCGAAATTATCACAGGAAGAAAGAACACTGATTACAATTTGCCACCTGAAATGCAGATTCTTTTGGGATGGGTATGGAAGTCATATGAAGCTGGAAACATTGTGGAGATAATTGATGGAGTAATTATTGAAACGTGCGATG
>TRINITY_DN188818_c2_g1_i1:0-329
GAGGGTTTATTCGCATTCTACGAGAAATGAAAGGCTGCTTTGGCTGTGAAATCTGTTAAACTTGGCCCCGCCGGAATGGATATGATTTCAAAAATTGCTCTTCATCAACCAATGTCACACTGTTCTGTGTGCCATTTATATCTATTTTGGACAGATGTACATTGTTACAAGACGGATATGCATATTGAACATGAGCGCTAAGATTCTAACAAAGTTTGTATTTCTTTTTTCATTTGCTGCAGGAGGGCCAGGCCATTTCTCACATTTACCGCTTTCAGCATTATTTTTATCCGCCCATAATACCTTCTAACGTCCCCGCCCCCTAACCT
>TRINITY_DN188822_c1_g1_i1:0-262
AATGGTATAATTAATTTTTATTTTTCAACTCCATTGTTCGACAGCCACAGGAGAACCAGATTTCACGGTTTCTTAAAACAATTTCAGAATCGGATCTGAAAATTTCTGTGTCCAAATCGGTGCTCGAAAATAGAGAATTGGGTTGGTCTGAATCCATTTAATTTATCTGAATTATGTTTTTGATGGTTTAATTTTTCTGAAGAATTTGTGATGGAGAAAAGCCCTGGACCCAAAATGGAGATGCACGATTTGGCAGACGATG
>TRINITY_DN188825_c2_g2_i2:0-370
GGGAGTTTCTCAAGACCCACGATCAGGTTTTTGCAAACAAAGGTCCGTCGGCCGCTGCTAAACATTTGTCATTCAATTTTGCGGACATCATCTTTTCTCCGTATAGGCCTTACTGGGCGCAAATGCGTAAGCTCTGCACTTTGGAGTTGCTGAGCTCCAAGCGCTTAGATGGCTTCCGTTTTATTAGAGAAGATGAAGTCTTCGCTATGATTCGTTCTATTATTAATTCAGATGCCTACAAGGGTTGTCGTCCTTTAAACATCAACCAAGCTATGGCATCCCTTGCTACCGCTGTAATTTGCAGGATGGCCTTCAGTAAAAAGTACTCGGACCAAGATTCCAGAGCTTTCAATTCAATGGTCAAAGAAAG
>TRINITY_DN188835_c4_g4:0-1496
CTTCTAATCATCTTCTGCGCTGTGAGACATTTCATTATTTACGAAGAAGGTATTCTAGATGATCATCATTGGAATTGTTTTAAAATACTGAAATTTCGTTTTAGGGTTATCAGAAGGAAGTTATTATCAGTTGTCTGAGAAAGATATGGAAGCAACGGCTAGTGGTGGTAGTGAGCGTTCTTTAGAGCAGACTCCCACTTGGGCAGTCACAGTTGTTTGTTCGGCTTTTGTAATCATCTCCTTACTTATTGAACATGCTATACATCACCTTGGAACTGTAAGTTTTTGCCAACATTCTCTTCAATTTAATATCTTACTTCCATTTTCAACCGGATTTGGTTTAATTGTATTCGGTATTCAGCAACAGATTCACGCTCTTTACACTATATTGGGTCACACAAACATATTCCCCAATCAGTGAACTAATACCAATAATCAGCGACCGGAATTTTCAATATGATTAGCAAATTTTCTTATATAGGTGCATCTTCCACACCCAGAATGATCGAGATTTGAACTTAACGTCTCTCTGTAATAATATCTCTCTGTGATTATATTGCAGTGGCTCTCCAGGCGAAATAAGAAGGCCCTGTATGACGCACTTGAAAAAGTGAAAGCAGGTAGGTTTTTGTAATTGTTTGTGTAGATATCGAAATAAGTTTGTTTGATGCTATTTTTTCAGTGGTATAAATGCATTTGGAAATGGCCTTTTCTCCCATAGGGAAAATTGATCTCTTCGATTCAAATTTTCTTTGAATTATATTGAAGGGATAAGATCATACATACAAAGTTCTACTCATAATTATTTAATTGAATTCCACTTGTTTTAAATCTTATAAACTTTGAACTAAAATTTCAGACAATTTTGATTGGGTAATTCTATATTAAATTTAATATAAATACAATTTTTTTCCAAGAAATTAAGAGACCTGATAGGGTTACGGTATCAGAAAGATATCCACCGAGTTTGGATCAATGGCCAGATGAAAACAAAGCTCCCACACTGATCAGTTAGTTTGCCAAAAATTGTGGTTTAACCCCATATATCAAAGCTTACTCCGTTACTCTGCTGGATTGTACTGTGGCTTCATCTGACCATTCAACATTTTAAATTGCTCTGTTTGATTGTATTGCGGCTTGATTTGAAAATTCTAAATTGGGTTTCAAAGTAAGAGTTTAAAATAAACAAATGGCTGTTGCAAGTCTATTTTTAGTAGCTCTGAGAACTTCTGAATGAGAATTCATCACATGACATCGACCGATATAATACATCTTAAATTGGCATTCTTGGATTGCAGAACTGATGCTTATGGGCTTCATCTCGTTTCTACTGACCGTTTTTCAGAAGCCCGTTTCTAAGATTTGTATACCGGAAGGAATAGCTTATAGTATGCTTCCCTGTCAAAAGGAAGAATCGATTGCTGCTGGTACCGATCATTGTTCCAAACAGGGTAAGTATCCTCTGGTCTCCCCCAGTGGCATGAACCAGCTCCACT
>TRINITY_DN188839_c0_g1_i1:0-217
CAGCTAATAAAAACTCAGTTCCTGGAGTGTCTCGGCAATGGTTGGTGGAATTCGCATGGGAACCCCTGCTCTGACCTCAAGAGGTTTCATTGAGGACGATTTTGCAAAAGTTGCAGAGTTCTTTGATCTTGCAGTTCAATTAAGTATGAAAATCAAATCTGAAACAAAAGGTGGTACAAAGATGAAGGACTTCAAGGACACCATTGAAAGCAGTCCA
>TRINITY_DN188841_c27_g2_i1:0-240
CTCCTCTTCCTTCAATGCCAGAGCCCCCATTCATATAGTCACTCTCAGGCACATGGGCAACTCTGCATCCTCTTGCAGTGCAGAACAATGTCACTCCTTTTGGGTCAACTTCTAGGGTTGAATATTCATATTCTTCATGTTTTCCAGACACGAATGGACAGCTCTCATGCAGAGTCTGTACAAATGAATCTCCACGCTCACTTATATTTGTGGTTACCTTCACATTGTCCTCACTCAATT
>TRINITY_DN188853_c0_g1_i1:0-255
TGCACTGTTGCCTGCACGACATGTTCTTCGCCCAGATAGCTTGATATTGATTACATCTAGAGATAAACAAGTTCTCACAAGCTCAAGAGTGGAAGTAATCTATGAGCTAAGTGGTCTTAATCCACGGTACTCGCGAGAGCTCTTTTGCTTCCATGCCTTCAACGGGTCCCGTCCACTGCCAGAATTTGAAGATCTGGTAGAGAAGTTTTTAAAAGCCTGTTGTGGATTTCCTTTAGCTCTGAAAGTGCTGGGTGC
>TRINITY_DN188855_c9_g1_i1:0-267
CGTGCTGGGGTGAAGGTCTGTGCTGTTAAGGCCCCTGGCTTTGGAGATCACAGGAAAAATAACTTGCAGGATCTTGCTGCCCTCACTGGGGGTCAGGTGATAACAGAAGATCTTGGCATGAAGCTTGAGAAAGTCCAATTTGAGATGCTCGGATCTGCAAAGAAGGTGACTATCTCAAAGGACGATTCAATCATTCTTGATGGCGGCGGTGACAAAAAGGCACTTGAAGAAAGATGTGAGCAGATCCGCTCTAGTAGTGAAGCAAGT
>TRINITY_DN188864_c1_g3:0-723
GACGGCGATCACGTTAGATAAATTCGGAAGGCGGGCGATGCTCATCTCCACCATGCTGCTCAGCGGAGTGTCTTCTCTGTGGGGAAGCCTGGCGTCGGCGCTCCTCCACGTTCACGGTTCGAATCCCGGCTCCACACTCGCCATGCCAAGGTGGGTTTCCGGGCGCGTGTCGGGATTTGTGAGCGGCGTGCAGGTAGCTTGCGGCATGGTAGGAATCTTCGGCATGGCGGGTTCATATAATTTGATATTCATCTACACCTGTGAGTTGTTTCCAACAGTAGTCCGGAACGCTGCACTAGGTCTGGCGTGCCAGGCAGGGCAGATCGGCGCCGTTATCGCTCCGCTGGTGGTGGTGGTTGCAACTGTAAATCCGGCCCTGCCATTTGCAATAATCGGCTTTTCGGGTATTGTAGGAGGCCTTCTGACTATCAAACTTCCCGAGACCTTGAATCGCTTGCTTTACGAAACCATGGGAGCTTTGGAAAATGCAGAGCCGACTGGAAGTATTTAATTTAATTCTGATCGGAGTTGAAGTAGATATGCAGATCAGCATCAAAGGACAGAAATGCAATTGCATCAGTGACACATTTCTCTCAAAATACTTGTATAGTTTCTTAATTTTCGGAATGTAAATATGTCCAAGAGAAATTACAATTTTAATGCTCTTTTCAGTGATTCAGGGAGCTAGCGATCCGGGGCCGTCCAACTAATTTGAATTTTGCG
>TRINITY_DN188866_c9_g1_i1:0-245
GGTAAACTATTCGTCCGTAATTGTGCAACAGCACGTCAATCTGAACGTTAACTTTGCCGCTGTTACTACTTGCGTTCAATCCACTGAGTGGTCTGTCGGGAATGATGCGAATACCTCCAAACGTTTCATCAAAGCTTCGGACGCCTCTTCGTTATTTCAGATTGTAAAGGCGATTGAGGGAGATGGTTACAATCTGTATTTCTGCCCTTGCAATTGCAGACTTGTCTGTACCAAAGTTGGAATTT
>TRINITY_DN188872_c3_g2_i1:0-532
CTTATTGGTGTTCTGGCTGGCTTTCCATCAAGGCTCGTATTCTTGGCTCTTTGTCCTGGCGCGCTCGTGGCTTATTTAAGGATGCCTTCGTCTGGTGGAGTGCGCAGTGTCCTGTTTGGCGCTCTCTTTTCATCATCACCTGCTGGTTCCTTTGGAAGTGGAGGAATGTCCACATTTTCCAGAATTCTTCTCTGCCTCTTGACTCTATTTTGACAAAAATCCTGGGATACTTGCCTTCTGAGGATTAACTTCGATCTTGGTATTATGGATGATTTCTGTATTTTGAATTCAGACCCGGATGGCTCTTTCTTTCTGAAGTCTTTGTAGTGCCATGCACTCATAACTTTTGGTTTTCTCTAAGATCCATGCATTGCTGATCCTGGACAGCAACAGTTTCCTGTTCATTTTGCTTCAAGGCCTCATGCCTTCGTTTGTATCTGGATTTTTATATACTCTTAATATAAATCATGAAGCTTTTTCTTTCTGAAAAAAAAATGCAAAAATGTAATGTAGAATGTAAAATGTGATATGT
>TRINITY_DN188873_c4_g1:0-506
ATTACATCTACCCCTTCATTCACGGCGCCCGGCCTTCTCTCCTGCTCGGCCTTCTCTCCTGCTCTCTCTCCTGCTCCTTCTGTAAGGTATTTTACGCTTCTTAGGCAACTTACTGTTTTAATTTTTCAGGAACAGATCGACTTCATAGTGTTTCCGTCACTACAGGAATTTTCAGTGTCCTTTGCTAATAACAACCAGCAGACAAGATGGGCCGATTCAGTGCAATTCTCTGCTTCGCTTTTGTTTTGGGATTGATGACTTCAGCCTCTTCGAAACTGGCACCCTCACTTTTGCCGAATACAGGAACAACCAAGGCGTCGCCAATTCAATCTCCGAAAGCGGTGTCGCCCGCTTCTCCTTCTACTGCCCCCACTGTTTCTTCTCCTGCTGCAGCTCCGTCTAAAGTCGCCACTCCAAAATCCTCAGCCACCACTCCCTCGGCTCAAACTCCAGCATCTAGCCCCTCGGCTAAAGCCCCAACAACCGCTTCGCTACCAACCACTAGC
>TRINITY_DN188873_c6_g1_i1:0-334
AGGCCCAGCCACCGCTTCGCCACCGAACGCTAACAGCGGGGCTGTCTCTACCGCAACCGTAGGGAAGATGGCCATCTTTGGGGCCGCCTTGGTTGGAGGAGCTGCCTTCCTTCTTTAAGCACTATCATCTCTAATGATGTGAAACAACCATTCAATATTCTTCATGACGAAATGAAGCGTGGTGCATTAGGTACAGATGTATGGTGATGGGATTCATTCATGTCATTTCGACCTACGGCTGCTGCTGGTTATTGTTTGAGTGCGATATTCTTTTTTGTGTTTCATATTCTTTTTTAATAGGCTTCATAGAGTGCATAAACCCCATATTCGTTGG
>TRINITY_DN188874_c3_g1_i1:0-571
GTCTGTCCCAAATGTGGCAATACTAATTTCTCATTCCGTACAATTTGCAACATGAGGAAGTGTAATACGCCAAAACCAACTGAGAATGTGAGTTCCTGTTTAGTTCGAAGAGTTCCTCTTCAGTATTCCTTTGAGTTTTTTGGATGTGAGTGTGGGAGCAGGGAAATGCGGACAGGGGTGAATGGGATCACCCTCCAAATTTTAGGGAAATTCATTGGGGGAGTGTTTAGAGACCCCTTGTTTAGAAACCCCCACACCATTTTGTGAAATAGATTCATATTGGCAAAATGTTTTGATGTGTTTCCCTGAGCTTGATGTTTTGAAGTGTTTGGCTAAAGGGGTGTGGGAACTGCTATGATTAAGTTTTAAAAAATGGTTAATAATTTTAACTTTCATTTTGGATTATGACACTATGGATAATGAGCATGCCATGTTTGCTTTATTATGTTAACTTGTTATCAACTTACAAAGTGTTGCTGTCCTTTTTCAGACTGCTAAAACATCAAATGGTGCTACAAAAAACCCAAACAAAGTAGCACCACCTGAAGGCAGTTGGACCTGTGAGAAGTGT
>TRINITY_DN188875_c0_g1:0-4070
CTACACGGAAAGTCTGAGCAGCCACTTTACCTTTCTCCCAGTCAATCTAATTAAATCCAAGTATCTTCAGTCTTGTTCGATCCACAGATAAATCTGATTTTTAAAGATAAGGAAATTGATGCCCAAACACTCTCCACTTGAATTAAATTAAACTAAATTTTCCCATCATTTACCCTTTGTCGCCTATAAGCTTGGGTCTGAGAAGCGCACGGCTCATTCACATCTCTTATTTCTTGTGCATTCCTATAATATTCCTCTCTGATGGAAACTAAGCGCCTCAGATACGTGGTTTGTGTGTTGGTATGCCTTGTTTTAGCGTTGCCGCAGCTGTCAAGTGCCAGTTCTTTCACTGTGTGGGCAGGGCCGGGTTGTGAGGGAAACCAAACTTGTTACAGCGCATGTGGGTGTTCTAACATCGATGCCAGTCTGAAGGGAGGATACAAGTTCCTGTACGAAGGGCAGACTGCTGCCTCTTACAACTGCCCCAACTGCCAAGGGGTTGCCTGGACCCATTTTGGTGCACCCAGCGTTCAAGATTGCAACCCTTTTGGTTGGCAGAGTTTTTTCATTCAGTGCTGAGCAGTGAATATCTGGTCCTTGAGGTAGTTGTCGATATCCAGATAGATTAGGTTTAACTTTTAGGTGTGACAAAATGTTAACGTGCAGTAAACCTGATATATGTGTGATAAGTATTATCACATGTGTGTGTGTTTGCTAGTTTAAATGCTTTATGTTTTAGCTTTTTCCTTGAACATCAATTTTGGGTTTAGTCATGTATGGAAATTCTATTATTTATGGAATAAAAATACTTTTGAAAATTTTCTTATTTTCATTGTCTTAAAATTTTTAAATATAGACTAATGCATCTCTTTAATACATGTTATTATAATGTATATTTTTAATCTATGATATTATTATCTTAAACTAAACAAGAAAAAAAAAATTGTTTGTTAAGTTTGGGAGGACCATGTTATCTTCTATTAAACAAAAGCAAATTTACACCCCATAGATTGGTTAAGTAGCCTGAATTTGCCTCGTGGAAAACCAAATCTCTTGGCCACCTATTTGCATTGTAAGCCATCGAAAAATAGTAAAGTCTTAATCTCTCTAGCCAAGCTATATATGTTTCTGTTTCATGTCCATATACTAGATATCTATCTAAACTTATACTTGCATCACGAAAATTATAAGTTTTCCACATAAAACAAAAGTAAACATGGGGAAGTGACTAGTTGTTCTGCTCCTCCAAGGCCGATTCCACAGGTGTTGGGCCCTTGCTATTGATCCAAATATCTCATTCACTACTAGGATACATGGAATGTAATGATCAATTTTGTCCAACCTCATGTCTTGCTTATGAAGCTGGAATTGAATTTTCTGCAAGTCTTGCTTGTAACTCAGCATACCTTTGAGTGTCACTATCATTCCTATCGAGATTTGTTCTATTGCTTTGCCCAACAGAGTCTCCATCAACCAATAGAGGTATATGGTCTTTCTGAACTGCGTAATTATTCCTCTAGGGTTGCCCAGGTCCGAGACTGAGGTCTTTGAGTTGTCCATATCCTCCTTTGTCTCACTGCCATGTTTTATTTCGTCCTCCCACTCTTCTAACAATTTTCGGATTCCTTCATCAGTCCCCTCACGGTAAGCCTCGATAGCTTCGGTGATAAGGTGTTCTACCGACTTTCTTCCCGTGTGGGGCTCCCATGTACTTGGCTCTTTATCCTTCCTAGGGGTCTCTCCACGCCTTCCATGTCCACGTCTTCTCGCAGGCCAAGCCATATCAGAATTTATTGAGACCTATTGACAACAACAGTTTGTTAATCCAAAACAGATCATTGTAATTTGGTTCTTTTCGTGTATTGTATTGCCATCGAAGTGAGTCACACCATGATTCTCCTCTACCATTTCACTATCAGACATAGAGCTAAGATGTTCGAAACACTGGTCCCCAAATTGGGTCTGACTCCAGACTCCCGTTGTCGCTCCCCTCACCTTCCAGTCATAGTCGGGTAAATCACCCCTTGCCTTAGCCAAATGCACGAGCCCACCCTCATCCTAGCAAATTCCAAGCAGAAATTGGGGACCCTTCCCCCTCTGCCCAAGAAGTTTTAGCACTGCCGCTTGCTTTCTCATATTCAACTTTCCATTCTAAGTCCCTAGCATTACCATAGTCCCAGTGGAAATTATCGTAGCCCGACAATTGTTTTGGCTTCGACTGTAAGGTCTGCCTCTTATGCACTCTGTTGTCTACTCCCCCCTTCCCCCATCTTCCATCTCATTGCCCTCACCCATTTTCCTTCTACAGTGAGCCCAACATGAGACCCAGTTTCCAGAACCTGAGTTCTTCAAACCAGACAACATAAGGTTATCACAACAACAACCATAAGCCATACCTGGCTAGCACAGGATATAGACGCTGAACCACGCAATTTCCACCAATTGTCTACCCCATTGCCACCAACAATTCTCAACCCCCCATGTAATCTTCCTACTTTTCTCCCTCTCCCACCAACAAAACCCCAAACAAGACGTCATTGCAATGGAGGAGCAAGGCCAAAAAACATACCCTAATACAGTTGTAGGTCATCTCCAAGCTAGGGTTCGCAAGAGCCCTCACCTTCCCGCTCCTCTGCAGCACCACATCTGTCTTCCACAAGAAAAAACTCTAATGATGCTCTCTTGCTTGTGGTGCTTACCTTTACACCTTACCTCGCCTCCTACCCTGCCACCTTTCCCACCACCCTTGCATGCACTTAGGCCAAGGGTCGCCACACCCATCGCCTTGAGCGTGTGGGGGGCAGAAGTACATGTCTAAGAGATACATATCATTATTATACCCAAGTTGTCCCAACTGCCTAATGGATCAGAGTAGAAACACTTACATTTTTATGTCAATTGCAAAATTGCAAATTCCTAAAATATTTCTAGATTGGATAATCAAAAGATCAATTATTTAACCCCTAGCTCAGTGTGTAAAAAATCTGCAAATATCTGCAATTAATATAAGTTCCTCTATATATGTTATCTTACTTCCTAGTAAAACTGGTCTATATGTTATCTTACATCCAAATAAAATTGGTCCGCTTAACAGTGTCCGTTCATAGACCTAATTGTGTAGTAGAGGCTGCCTCATGCAGGGGTAAATGCTGCAATTTAATCGTGGATAGTGTGCACTGTTGTGCTTGTTTTTACATTGTAAATGAAACTAAGCTGAGCGTAGCCAGTCAGTCTATTTAATGAAGAACGTTTACTCATTATTGAGATGCTACTAATAGGATAGATTTCCGATGCTTTTGAAAAAGTTTTATATTTTTTTAAACTCATCTCATCTCAAATTTGGCAAAGACTAAACTCTACAGAAACAACTGGTCTACACTTCATAAATAACAATGTTATGAACTATTATTACAAAACTAATCTACACCTCATAAACAACCGTGTTGTGCACTATTATTACAACGGTTTAAAATTTATATGGTTGCTTCTTTGCATTGGCATCACAATTTGATTATACCTTGCACGCCACAGCACTTTGAATGTGAAGGTTTTCATAGCTAGAAACCTCCTTAACGATTTCTTATCAGGTTTTCTTCGTAACTGTTTCTTCTTTTCACACTAGTGTGTAACTATATGTTTTTAACTCGGCCCAAATACAGAAAGATGTACGATGCAAGGACAAAGGATGAAGGGCAATAAAAAGAGAAATGGACCTACGCGCAGGAGATAAAAAGAGAGATGAATCTACATGTGAGAGAATTCTTTCCCCAATTCAAATTACATCAAGATTGTGGTTACGGTTGTGCAGAATGATCAAAAATTTTCTCCCGTCATTATTTTATGACATAGAAGTTTGCCAAAGTGTAGAGCGGGGCATGTTTATCAATGTAAAAATCGAAGTTGTAACCGATATTGAAAATCATATATGTCATTTTCTACAACTATTAGCAGTCATATCATAAACCAGCTTTCTAATCATATACTCATTTAATTATCATGATCCTGTACATCGAAGAATTCTATCAACTTTTTATGATAAAGATGGTTGCCTGTAATGTTTCAAAAAAAAA
>TRINITY_DN188876_c4_g3_i1:0-322
AATAGGAAATCTCAAAGCTTTAAAGACCATAGATATGTCCAATAATAATATTAGTGGGTGGATTCCTAAAACTATAGAAAAGCTCCAATCTCTTTTCCTTATAGATATATCAAAAAATTCATTTAGTGGAGTTTTGGCTACTATAAATTTTCCAAATTCTTTACATTTTTTTTCAGCTCACTCTAACAATTTTTCTGGAACTTTTCCAATGTCTTTGGCCATGTGTAAATTGTTGGATTTAAGGAAAAATCAATTAGAGGGTGAGCTGCCTCAACATATTGGAAATTTTGGAAACTTAAAAGTGCTAAGTATCAGTTATAAT
>TRINITY_DN188886_c0_g1_i1:0-652
TGCACTAGTGAAAAAGTACATATTTGATTTTGTTCATGAAAATATATTGATAAAGAAGATATAATAGTTCTTGAAGCAGCACTTCCTGATCTTCTCAAGTACTTATTTTCAATTTATTTCAAATGACCTTCATTCTCCTCACAGCTTTGCTCTGAGGGCATTCCTCTCAAAGAATTCCCTCAGTATCTTGGAAGTTCCATCCACGTAGTCGTCCTTCTGAACCTTTGCAGCGTAACTGTTGTACCAGTTTTTCCATTCAGGCAGGACTTGTGTGAGCAGATCAGTGAACTCTCTCTTGGCTTGGGCTCTAGGCATATCCCCGAGACCCTTCCATGCTTCTTGTTTTACCCTGAGAGCGTAATCAATTGCAAGAGAGCCATCCTGTCCACTAGGACAAGGGCCATCCAGTGCCTGGGCTTTATAAGCATACAGCAGAGCTTTAGATTCTTCATTCAGGAATTGTAAGGATGCAGAAGGACCTTTGGCCAGGAAGAGCATGGCTCTTTCCCATTCTTCTTCCGCCCATGTTTTTACGTTTTTGGACCCTGACTGTGAGATCCCCTCGATCTTGATAATTCTCCTCTTTCCTTCACGCATTTTCCCTAAAACTTGCACAGTATCAAATCCCATATTGGGAGATCGTATATATCTC
>TRINITY_DN188898_c0_g1:0-4296
CCTCGCTTTAAGGGGGAGGCGATAATTTTATTAAAAGTCAGCGAATCTCAATGTTGTAATGAATTTGGAGATAAAATATTGACAGTGACGGGATGGAATAATGCATCGTATAATGTGGCCGCTAGAAATGGCGGTGGATGTCCAAGTTTGGAGTATGTTGGCCGGAGAATAGGGAGGATTGTGTGGAGCAGGATTGTAATTTTGTGCCGAAGGGGAGCCTCTTCTGGTGGTTGCTGTGTCTTATGCTATTGTACTCTGTCTCGCTGGTTCACTGTTATGGAGTTGTTGCGACTGTCTCAATCTGACAAAACCTCATTGTTCATCCTCCTCTTCTTTCGCTCTGGTGTTGTTTTATATTCTTTTTGTGCTCTTTATTCGTCTGCCTGTGTGATTTTCTTGCAGTTCTTGGGTTGGTGATTGGCAGATCATATTTACGTTTCGAGAAGTTTCGGCACCTGCGGGGAAGGGAGCCATGGTCATGCACTAGTAGGTTGGCTTCTGTCTTTGATATTTTGGTTTAGACATGATTTGCAGGTTGCATTTTTTGTGCCGATGAATCCGGAACTTTGATTCTTTCAGAGCTCTTTATGTCAGCAATTTTTTTGTTATTATTCTCTTTAGTTTGTACTATATACACTGCTGGGACTATTTGCAAATCTATAGCAGAAGCGGGAGCTACTAATGGAAATTAAAAGATTATCTGGGTCACGAATGATTCCATGGTAGTAGGAAACTGAGGCTGGAAAAAAGGGGGCTCTGGGCTCTGAATCGAACGATCTGGTCACCAAAATGCCGGAGAAGCGATTGGGAAGAGAATATTATGGGTCCGAGAAGGGATCCAACCTTCCAGATTTATCGTTGCAGATAAGTCTACCTGCAACTAGCAAATCAAGTATCGCCGAGCGCGATGATCGTGGGTTCGATTTATGGACGAAAGCCCAAAAGTCAAACAGCGTTGCAGCTAATCCCAGCGAGGGTTCAACAACTACCAGCGACAGAAAGTGTGGAGACAATCCGATTAACTTGACCCTTATCCATCCTCCGGCTCCCGCTCTTGCAGAAAGTTGCAATATCAGAAGAATGGTTGAAGAAGCCAGGCGGAGATATTCTGCTGCAGTAATAATGCAGCGGACTGGTATTGATTATGGAACTGCAAGTATTCCTATAAAGGGGGTTCCTGTCTATACCTGCAACTCATTTGTGCCAGTTCCTTATTCGGACGCCAGAGCAGACCTGCTGTCGTATATTAATGTCGCTGATAAATGCATTCCAGATCCGAAAATGGTTTTCTGCGGTAAGCCACAAGGAGACACACAGGTACCGGTTCTCCCTGGTTATTACCAGTCGATGAACATGTCTGGAATTTATAACAACAGCTCCAACGTCGAGCTTAATGTTAGAGACCACCAGCGGCAACTGGAGTCGCTATTGCTGCTTCGGAACTTGCAGGAGGGCCGTCGTGAAACAGGAACCAATCCTGCAGGTGCCTTTAATGTTGCTGGCCAGAGCTATTTGAAGAGGCCTGGATTGATTTCCGAGGTTCTTGATTCACAGCGATTTATGAGAGCAGAAGCAGCAGCTGCTGCAGGTGGAACGGATTTTCAGAGGTCAGTTAATAGACCGAGATTCATGACGAAGATGCCAATGAAGAGAAGCATGCGAGCCCCGCGGATGCGTTGGACCAGCACACTCCATGCCCATTTTGTTCATGCAGTTGAGCTCCTGGGAGGCCATGAAAGGGCTACTCCGAAGTCAGTGTTGGAACTAATGAATGTGAAGGATCTCACTTTGGCTCATGTTAAGAGCCATTTACAGATGTATCGGACTGTAAAAACCACAGATAAGTCTGCAGCCTCCCCAGATATATTTGAGACATCAGCAAAGACCGGCACAGATGAGTGCACACATGATGATGTATCAAAGAAATCATCGACTGAATTTGGGCTGGGATTGGTTGATGATCTACCGGGATTGAGCCTAGAAACGCATGAGCAAGGCTATGACAAAACATGCGTAAAGAACTACTCAAGCAAGGGTGTGTGGTCACAGCAAGACCAGCTTCGAGACTCAAGATTACTAAAAGATGAAATGGATTCACCAGAAGCCCTTCAAGCAAAACAAGATTGCCTCGACACCTTAAAGGCGGACTGTAATGGATGTCAAGAGAATTGGCAACTGGTCTTGGATCGGTTGTCCGGTGGGAGCGACCGTAACTACTTGGAAAGCTCTCATAACTCTAGTTTGTCACATCTGGTCCCTTCTCGGTCAATTCAAAAACTACCCAGTCTGGAGTTTACATTGGGCAGACAAGATTGGCAAGGCGACCATTCTGACACCCCAAAAGAGTTGCTTCTCCTTAAATGCTGATACACAAACAGACATCAATGCAAAAATATATATTAAATTGAATATGAGCATTGCTTAAGGTGATATAAGTACCTAAGTGGTGAACGGTAGAGATCACAAATCGGAAGCATTGCGCTTGCCACTATGTAATTCGAAATTGGTGTTCACAGGCTCACCTTTCATTCTTATTCATCTGTATCGATATATATATATATATACGTACATATATATATGCATCTGGGTTCTTTAGTAATTTTCTTTTCTCTCGCTCTGTTCACAGATTGTAGGATGCCTTCTTTCCATAGAAACTGCTTGTGGAAAGGCAGTCATCCTCCAAGATATGATTTTAGCTTCTTTATAAACCGATATATTGCCACAAATCAGTTCATTTTCTTAAGACTTAATAATTACCCAGTCTATTGCAGGTACAAAAGCTTAACAACATACCCCTGTGATACTGAAATTGGGAATGAAATATTTTAAGCTACCACGAGTATCTGTACACTAATTGAGAAACTTGATGCGAATAAGAGTTGAAGAATAAAATTAATGTAGTAGTAGAAGATGGAGCTTGTGGCAGTGCCTGGATTTAGCATGATTTAGTCGAGTCCTTTCAACTTCGTCCTTTTTCATAAGGAAAATCTCAGTCAATGCTAATGCGGAACCCTGGAGGCCCTGCAACATTAAGGTTAATGAGTTGCAGACACAGTAAACCTCCGACGATGTATGAAGTATAGATAAAAACGGTTGTTTGGATGTAATTAGTTAGGTTTATAGTACGTTTAGTTTTTTTATTTTTATTTTAATTCTATAACATTTCCCCCATAAGGAGGGTTAGATCATTTTTTGATAACAAAGAGGTCAACTTTCTTATTTTAACTTTAATACATTTTTCCAAAGCAACCAGGGTATGCATTCTTTAAGCTTTCACAGATAGTCTGATCCAGGTTTATCGTAGTACATTGGGATACAATTGAATTAAATTAAATGAACTTGTTTGGCAAAAAAACCAAATTGTTATAGATTTGTGGAGAATGCTTAACCTGTTATTTAACGATCTCTTCATTTATTTACGACGTATCGATCTCAGTGCACGTTTGATGTGACACAATGCCTTAGATACTTATATACCATTGCTTGACTGCAAACATTAAACAACATATACTTATATCCCATTGCTTGACTGTAAATATTAAACATCATACAGTGCTTTTATACGATCGAATACAACACTGGGGCATCAGAGGCTATGAAATTATTACCATATTTGAGGAAGGTTTATTTGGACTTCTATGAGATTTGTGTTACTAGAAAACAAAAAGGAGTTAGATTTTCCAATGTTAGAAAGGAAAAGAAGAGTGAAAAGTTAGGGCTTGTGCATACAAAGGTATGGGAACCAACTCAAGTATCATCTCTCAGTGGCTCTTATTATTGTGTTATATTATTGATAATGCAACTAGGAAAAAATAGTTTTATTTCCTTAGAAAAATATGATATCTTTGATAGGTTTAAGAAATGGAAAGCTTTGGTTCATAATGAGACTAGAAATAAGTTGAAGTGTCTTACATCCGATAATGGAGAAAAATATTATAACAAGGAATTTTATGGTTATTGTTGATACCATGGTATTCATGGAGAGAATATAATTCCATGAACGTCACAAGAAAATCATGTGTCTTAAAAGATAAACAATACATTCATGGAGTGTGCAAGGAGTATGAAATTGTATGCAAGATTACCCCTACATTTTTGGGTAGATGTTGTAGATATTGTTGTTTACCTAATAAAATAGAGGGTCTTCAAATTCCTTGGATTGTGGCATTCCATAGGAGGAATTGACAAGTAAATGAGTAAACTACTCATTTCCAAAGAATTTTGGTTATGAAACATTCATCCATATTGATAGGAAAAATAGAATGAAGCTTGAGGAAAAATCCAAGAGGTGTAATT
>TRINITY_DN188899_c2_g5_i1:0-329
TAAATATAATAATGATCATGCCAGCAAATCTGAAAGCTCCCCTGCACAACTCTCTTTAGCTACATTTGCATCTCTGTTGATAGAATTTGTGGCCAGGCTCAGCAATGTTGTCAATTGTTTCCAGCTTCTCAGCGTAAGTGCAAATTTCAAAGATCCTCTCAACAATTTATGCTCAAATCAAGCCGAGGAGTTGCAGTTGCCATTGCCAGTGTAAAGTAATGTTTCCAATTTTTTTCCATTAGGGAGTTTTTATATCTATCTAAACAGATAGTTTGTGGTTGTGACTCTAAATTTTATGATCAATTATCAACATTTGTGTCAAATGGGTA
>TRINITY_DN188902_c5_g1_i1:0-240
CTTCCGAGTACCCACACCAGATGTTTCAGTTGTTGATTTGACTGTTAGACTTGAGAAGTCTGCCACTTATGACGAGATCAAGGCGGCCATTAAGTAAGTAGTCTCAGTTACCCCCTAAGAAGAGGAAGGGAAGAGGATATATACAATCTCTGTCAGGAATAAGTTTCGAGGTTGTGTATTTCATTTTAACTATATATGGTACATTTCATTTTATAGGGAGGAATCTGAGGGAAAATTGAA
>TRINITY_DN188916_c0_g4_i1:0-226
TGGAGAATGTTGCTATCGCGGGGCACAGCCGCGGTGGCAAAGTGGCGTGCGGTTCGGCCCTGCGTCTAGCTGCCCAGAATACAAAAATAAAGTTGTCGGCCCTGGTGGGGATAGATCCGGTGGACGGCACGGGCCGTGGCCACCAAACAAAGCCGCCTATTCTGACTTATAAACCCCACTCCTTTGATCTCCACTGCCCGACCTTGGTGATCGGTTCGGGCCTGGG
>TRINITY_DN188921_c2_g2_i2:0-266
TGTTGAACGGCTAGGGATCGATCGCCATTTCAAAAAGCAGATCAAGGACGCATTGGATTATGTTTACAGCCATTGGGACGAAAGAGGCATTGGATGTGGAAGAGAGAATTATGTCGCTGATATTGATGTTACGGCCACGGGTCTTCGAATCCTGAGACTACATGGGTACAATGTATCCTCAGATGTTTTAAAAACTTTTAGAGATGAGAATGGAGAGTTCTTTCGTTTCTCACGTCAAACACAGAGAGGAGTTAGAGGCATGTTAA
>TRINITY_DN188921_c2_g3_i2:0-460
TGTTGAACGGCTAGGGATCGATCACCATTTCAAAAAGGAGATCAAGGACGCATTGGCTTATGTTTACAGGTATCTGTCTTTCAGCACCATGCCATTATTAGGTCATTAATGGACCATTTTTCTGATCTCGGGGATTGATGCGCAGCCATTGGGACGAAAGAGGCATTGGATGTGGAAGAGGGAATCCTGTCGCTGACATTGATGTTACGGCCATGGGTCTTCGAATCTTGAGACTACACGGGTACAATGTATCCTCAGGTACTAAACGAAAATGTTGATGTAAACGCAGTTGTCTATAACCCGATTTTTTGAAAGTTTTTTCGGTCAGTTTTTCCAAGTCGAAATCAGGCATAAATTTATTGGAATTGCAAGTTTGATAGCTAGTTTTTGCACAATGAAAGCGTTGCAGGGATTTTCGAGGATGCTGAATCCAAATATACAATTAAAAAACCATTTTAAC
>TRINITY_DN188921_c3_g1_i1:0-206
CGCGTGGATCTCAGAGTCGTTGCTACAATTTGTGCTTCGCTCTTCGCCTTGCTGCAATTTGTGCTTCGCACTGTGAAGAGTATGCGCCTATGCAAATCTTGGCAAACCGATTTCGACAATACCGCGATGCAAAATTGAAATTTAACTGAACCAGTGAAAAAATAAACTTAAAAAGATTGCCTGGAAAGACCGACATCGTTGAGTAA
>TRINITY_DN188924_c10_g2:0-656
CAAGCCAAACTAGGGTGTTTTCCTGAATGTAAAATATGGCCGAAGAAGAGGAATACGATCTAGAACAGCAGCTAGAATGTCAGCTGGTGGAGCACAGGGACTCGGTTACTGGTGTGAATGAAGCCCTCGCTGGAGACCCAGAAAATGCCGAGCTTTTGATGGTGCGTGAGGAGCTTGCTAATGCAATCAAGGCTGCAGAGGAGGGCCTTCTTCACTTAAAACGTTCTCGTTTACTTCGTGAAATTGACTCTATGGAAGATTTAAGAACTACCTCTAAGCTGGAGACTGCTGATGCTCGAGTTAAGCCATTAGAGTCAACAAAGGTTGAGCCAGAGCCTCTAGAGATTGTTCCTTTCACAGTTGGGTCTAAATGTCGATTTCGTCACATAGATGGCAGATGGTATAATGGTCAAGTTATTGAAATGGAAAATGACAAGTTGGCCAGAGTTTCATTCCTGACACCCACATCTGAAAACATGCAGATTTGCAAATTCTATCTACAGCAGCGTTGCCGGTTTGGTAGTAACTGCCGCATGTCACATGGTATTACGGTGCCAATTGAGTTATTGAAACAGTACATTCCTACAGTGTGGCGGCAGTCATTGGTTGGGTCAAATATTCTTGCAAGTTCTGATAGGAGTAATGGAATTTGGAGG
>TRINITY_DN188927_c2_g1_i1:0-549
ATGCGAACTAATTAAGCCCCTGCATTTACCCTTCAGCCGTAAGTTGTCCCGACCCCCGAGTGTTATTGGTCAACATTTGACTTGTATTAAATGAATATAAAATATGAATCCCACTCCGTGAGCACACTGCACTTCTCTTGGAGCTGGAACGGCCCTATCTCGTCAATAGATGCCTTGGAAAGCGACCCTGACCAACTCTCACTCTTTCCGAGCACACCGCTTGTCTCCCTTTCTATGTGTCTCCATATCTAAGGTCTGTTGAGTTATGTTGACATTTAAACAGCTGCATGTGGGTTGGGTCGAGAAAGACACTGTAGCACTGCAGGGAAGCATGGGTTGAGACTCAAAACCTGAAAGGCTCTGCTGGTTTGTTCCTTTCTGGTTGCAAATTTGAGTACAAATGGATGAAAATGAAAATATGAGCAAGAAAAGAAAGGAGGCTGAGGAAGATGAAGAAGAAGAGGAAGATCAGGAGGAGGAGGAGGGAGGTGGGGATGAGAACAGTACTGTGAATGTGGAAGGATTGCTGTGTTTTACATCTTTGCAAAC
>TRINITY_DN188930_c3_g1_i1:0-209
ATCGTTTCAGGTTTCTGGTTTTATTGGTATGTTTTAAAAGAGTAGTCTAGCGCTGACAATTTCGCCCAATGGAAAATTTCTTGAAATTTTTGGAAATTTAGTCGATTACAATTGTGGTTAAGCTTTAAGATTTTAGATATCCAGTTTTTTTTGTATGATACTGAATCAATTTATATTATAAAAAAAGTTATTCAAACGCTCAAAAAAAA
>TRINITY_DN188930_c8_g1_i1:0-221
ATTTGATAAGTGCAGGCGCAGATGCCCTTAGAGTTGGTATGGGATCGTGCTCGATATGCACTACACAGGAAGTATGTGCTGTTGGAAGGGGACAGGCAACAGCAGTATACAAAGTTGCATCTATCGCAAGAGAAAGTGGTGTACCTATCATTGCTGATGGTGGAAGTTCAAATTCAGGGCACTTTGTTAAAGCCTTGGCACTGGGAGCATCTACTGTCATG
>TRINITY_DN188943_c7_g1_i1:0-247
TGTAGACCTGTCTGTTTGTTAGAGAATTTCAGGAGACCCAGTCCCTGTCTGCTTGTTGCTAGAGAATTTACAGAATTTTTGGTGGGTTTGGTTTATAATTACATAATCAATGAAATGCAATGGACGGATGGTTTTGACGAGCGGGTATTTGTATTCGAATGCAGAGAGTGAGAAATGGAGATATTAGGGACGATATTGGGTCTTCTGAAAGTCCGCGTGGTAAAAGGGAGTAATTTGGCGATTCGGG
>TRINITY_DN188945_c1_g1_i1:0-612
GGTCTCCTGGAATGTAATGATTACAGGATATGCTGAGAATGGGCTTGTTAATGAAGCCCTGAAACTCTTCAAGGAAATGCCTCAGCAAAATGTGATATCATAGAATGCAATTATTGCAGGGTTTGCACAGAACGGGCATGGTGAGGACGCCTTGAAGATTTTTCAACAAATGCAATTGGAAGGCGTGACACCGGATTCAAGAACTCTTGCCATTATTCTTCCAGTGTGTGCAAATTTGGCAGCTTTGCAACAGGGTTTCGAAATCCATGAAAAAGTAATTTCAACTGGATATCAATCTGATACCCTTGTGGTGAATGCTCTGATAGACATGTATGCAAAATGTGGTAGCATAGAGAAGGCAAGCAAACTATTTGACAAATTGAATCGTAGAGACCTCATCTCATGGAATTCTATGATTGGAGGGTATGCCATGCACGGCTGTGGCAAGGAGGCCCTCAAACTCTTTGAACAAATGATAAACTCTAGCATCAAACCCAACCATGTCAGCTTTGTGAGTGTTTTGTCTGCATGCAATCATGCAGGTCTAGTGGAGGAGGGCTATCAATACTTCACCTGCATGAGTGAATATTATGACATAACACCTACAATGCA
>TRINITY_DN188947_c2_g1_i1:0-416
CACCTGAGGGTATTATCAAGCAGACAGATACGGCTGCACTATTGTATTCTTCTGGGACTACTGGGACCAACAAAGGGGCGGTCTTAACTCATAGGAATTTCATGGCAGCCGGTTTAATGGCGACCTCTGAGCAAGAGTTGAAGGGCGAGAGTCATTTGACACACTTATGTCTTCTTCCTATGTTCCATGTATACGGGCTGTCATGTGTCACATATGGGCAGCTTCAGAGAGGTAATGCTGTGGTTTCAATGGGGAAGTTTTCTTTTGTTAAGATGCTGGAGGTCATTCAAGAATATAAGATAACCCATTTGCCTATAGTGCCACCCATTGTGATTGCGGTTGCAAAAGAGAAAATTGTGGCACGATATGATCTGTCTTCTTTGAAGGAGGTTATCAGTGGAGCAGCACCCTTGGGC
>TRINITY_DN188948_c2_g1:0-1459
ATTTCACATGATCTATGTCCGGTGTTAAGCATTCGACAGTTATACCGGATAAGCACGATGTACTGGGATGATAAATATGGCACACAAAGTTTATCAAATGATGTGAGTCAGAATATGGTTTTTTATCACGACTTTTTTCTAATTTTGTGTCATTTTGGTATGTTTTCTCTCGTGATAATGCCAAAAATTGCTTTGTTACCTGCAACAGCTAGGTTTTTGGAATCACTTTATATGAGTTAAAATTTACAGCCAATTCTTTACAGGTTATTAAAAGCATGAGGGAGATTTTGAAAAATGATTCAAGTGATACTTCTAATCATTCTTTTTTATTGGATGATGATTTAAGGTACGAATCTTATTGGTTATGTATTTATTTGATGGTTTATAATAATATGGAAACGTGTTTTCGCTATTTTGAAATAGTTACGTAGACTCTGAAGCAGTATCTCCCTATTTCTTCTTTCAAATATCTCTACTCCTAACGCTATTTGTTAACCCACACTCCAACATTTTTTGGCAGCATCCCATTCTCTGTGGACGATATATCAAACAATATTGGTGATATAGATATCTCTGACGTTGAGTTACCACCCTTGCTTCATGAATTCCCAACTTTTCGTCTTTTGCTAGGGCATTGAAAATTGATGTGATGGGCTTTGGAGTTTGTTAATCTAATGCTTTTCTACAGCCTATGCAAAGGAAGACATAATTTTTATTGTAAAGTCTTCTGAACCAAGAATTGTTGCCCCGGTTTCGATCATGAAGTTCAAGCACATCTTCTGTAGCTTTCATGGCAACAGTCCAGATAGTCAGCATGTATTATAATAGGACCACAACAGCTGGGCACATCGAGTAGAGATGTTCCCTTTGAAGATTTATATGCTCCTTTGGGATGCCGCAGGATTCAAAATCCATTTTACAAGGCAAAACCATGGTATTCACTTCTAACTATTGTTCTATCTTGCAGCTCAGAATTTTATTTGCACAAGTGAAACTCATATTGCAGATTGGGAATCCAGAATGGCGATAAGTATCTTGCGTGGAGGCTGCCTACATTATGATTGCTTGCTCAATTTTGATGCAAGTACAGATCATGACAGTTGTAATTGTTTTGTAACATTTTTTGACCTTCAATTGTGCAAGAATGATATGAGATGTACAATTCTTTCCATAATAAATACAGAAACAACTTAACAGAGTAGAATCTTATTTAGTTTTGTAAAGATCTGCTTGATGTATAACATTGTATATCTAGAGACGCAAGAATCAAATTGAAAGTCATACTAATGATCAGTAATAATAGTCCTTTCCTCTGTTCCTACATACTAATTGTTGGAATCGTAAGTCCATTTTGTATCGCTTTTATTCTCTAAATTATGAGAGTTTCAGGCAAATAAGGGCTACCTTCCATAATTGAATCAGTTATATAATAAAAAATTTGCAGGAAACATTTGCGTGC
>TRINITY_DN188951_c0_g1_i1:0-343
CTGAATGCAACCTAACCTATTTTATTGTTGTGCTGGCACATGGGCATTGCATATTCTTATGCTTTCCTTGTCAACATGAATGCTTTCGTGCTTATCACTATTGTCTCTTGTTAACATAAGAGTTATGTCGATTGTGTTATTTCTTTCAATTTGAAAGTAACTCCCATAGTAAGATTTGTTAGGTTTTGTTTGAATATCATCTCTTTCTTAAGAAATGTATGCGGTCGATGTTTCTTACTTGTATCTTGTTTTCATACAGCTTATGTGTAATTACTATACATTAAGACAGGATACCTCTATGGGTTACATGCGGTCATGGAGTTTGCAGGGATCATTGGATGGG
>TRINITY_DN188953_c5_g1_i1:0-261
AAGGCTACTATATACTGCGATTCCAGGAGCCTGGAAGAGTAGAAGAAGAATTTGCCCGTCATGGTTGTACAACAGTTGTAAAAAAGTCTCTGTTGTTAACCAGTACAGCCCTGTTCTCTGCACCTCCAGAAAAAGGAATTATGGATGTCATAGAGACTCAACCAACTATTCCTTCTTGGATCACAGAGGAAGAAATCCAATACTTTGCCAAGCAATTTGAGAAGACAGGTTTTACTGGAGGTCTTAACTATTATCGAGCAA
>TRINITY_DN188958_c0_g1_i1:0-275
ACTTAAAGGCGAAAACCATTTTACTTATGAATATAAGCGGACTGTATTTGTTGGGAATCTTCCATTTGATGTGCAGGCAGTGATCTTGATTCTCTTGCCTTTTGAAGCTTAAGTCTTTTTTATGTGAATTATCTGATTTGATGGTTTAGAGATACCACTCGCTTAAAATTTTATACTGGTTTTTATTTTGCAGGATGAAGAACTATATCAGCTATTCCTTGGAACTAAACTTTTGGAGTCGAGTGTTGAAGCTGTTCGGGTTATTAGAGATCCTC
>TRINITY_DN188966_c0_g3_i1:0-305
TGCGGGCGCAGAAGCAGTTATTTCAGAACCTGGTCACATAGAGTCAAAAAGTTTGTATCAGGTACTGGAGATAAGCCCCACGGCGACTGCAAAGGATATAAAGAGGGCTTACAGAAAGCTGGCACGGGAGTATCATCCGGATCAGGCGACTTCTCCCGAGGTAAAAAGTGAGCGCACACAGTTGTTTTTAAGGATTCACAATGCGTATGCGACTCTTTCGGATCCACGTGACCGCGCTGAATATGACCGACAGCTTTTGGCCCAAAAGAGGGCTTTGGCTGGAAAAACGTGGATTAAAGCGACCA
>TRINITY_DN188975_c6_g1:0-643
CATTTTTGTTTGAGCCAGAGTTCGCTACCTGCAGAGCCGTTTACACAAAAACTTCTAATTTCACAGTTATATTAGATGATCTTTATGACGCTCATGGAACTTTGGACAATCTCAAGTTGTTTTCAGAATCTGTGAAAAGGTAAACCTTTTATTTATTTCAACTTTTTCTCACAGGGCAGGTTATTTCAACTTTTTCTCGAAGGTCAGGTACTTTATTGCCAAGCTGTATATACTTTAAAAATTGGCTTGATTATTAAAATCTGGAAAATCTATAAAGAGATAGATACTCTATTGAAATCTGTAAAACCTATAAAGAGATAGACACTTTATTGAAATCTGTAAAATCTATGAAGAGACAGATACTTGTATCATTTTCATGGGAATTTGTGAATTGGTTTAGTTATTAAAATTTATAAAAATGAAGATTTTTTATTTTTCCCATTTGAAATTGTGACGTACTTTATTATTTCAAATTGTGACTTACTTTATTATTCTATATTATTATGATAACCGCTAATTTATATTGGCTTTGTTTTTAGATGGGATCTATCCTTGGTAGATCAAATGCCACAAGACATGAAAATATGTTTTAAGGGTTTTTACAATACTTTTAATGAAATCGCTGAAGAAGGGCGGAAAAGGC
>TRINITY_DN188975_c6_g3_i2:0-290
ATTCCAAATTCCTATACCTCATGGGCTTGACAGGGCGTCTGGTGAACGACACCAAAACTTATCAGGCTGAGAGAGGTCAAGGAGAGGTGGCTTCTGCGGTACAATGTTACATGAAGGACCATCCTGAGATCTCCGAAGAAGAAGCTCTCAATCATGTCTATAGTATCATGGATAATGCTCTTGATGAGTTGAATAGAGAGTTTGTGAATAACAGAGATGTGCCCGACACTTGCAGGAGACTGGTTTTTGAAACGGCGAGAATAATGCAGTTGTTTTACATGGATGGGGAC
>TRINITY_DN188975_c6_g4_i2:0-347
GTTGTTTTACATGGATGGGGACGGTTTGACACTTTCACATAATATGGAAATTAAGGAGCATGTCAAAAACTGCCTCTTCCAGCCAGTTGCTTAGATTCAATTCTTAAGTTGAAGGTCCTTCATGACGTTGTGTTAACGTTAGAATAACGTAGTGATAGGAGTTGTTGCCTAGTATTGGTATTTGTTAAAGCTATCTTGTTTGTTTAGTACAAGCCATGAGGTGTTCCTAAAGAGACATTGCCATCAAATAGATGGATTCAGCGTTTTATGGTATCCAATTATCTTTACATAATATATAACCTATTTGGAAAATTTTATTTCCAAAGTAAAAAAAAAAAAAAAAAAAA
>TRINITY_DN188975_c6_g7_i1:0-346
CTGTGTAAAAATTGCACACGATTGAAGTCCAGTTTTGCTAATTCCAAGTATTTTTCGTTGGAAATGTTTGGCATCATATACATAGTTTTTCCGAGCCAGACATCATTTGGTCCATAATTTTCAATGTAACTTCTAGCCTCCAGCCTTGGCATACTTCTATGCCAGGGATATTTGAGTGCGTATTCCACCTCTCCCCGAATATTCTTTTTAAGAGCCCATTTGTCAAAGGCGCCCGCATCCTCCAGAGCATTCCTCAGATAACGTTCGGTACAGAGTTTTGCTTCTTCCAGGATGGTTTCTCCCGGAACTGCAACGTGTGCACACCGATTGACATTTAACATGTCTG
>TRINITY_DN188993_c1_g3:0-887
ATTAAAGTATTAGCCAAAAGAAAGAGATAGCATCTAAAATTCAGTTGGGAGGAGCCATCTGTACTGTGACTCCTCCAGCTCCCAGTTTGTTGTTAGAACTCCGGGCCACGGCGGAACCATGAAGGAAATTCATGATGGCAAATGGTACAGTTGGATAGTTTCAGTCGGCGTGCTACTGCGTTTCTTGGCTCTTATTGCTGCTCAGCCAGGTGATTTTCACATTCTAACTTCAGTGTTGTAGTGTTTAGTTTTAGAACCACCCATTTGATATTTTATGTAATAGCTCTCGTCAGTAATTTCATTTACATATTTGGTGACAAGTTAGTGTTTTATTGATTAATTTCTTCCCGTGTAGCAGGATTTTTGGGTATCGACTGCGGAAGCAAAACAAATCACACTGACAGAAACAATATAACATGGGTCAATGATACTAATTACATACACGTTGGCAACACAGGGGACATAGAGGACACATCTCAACAGGCCTACGGCTCTGTCTTGCATAATCTCAGGTTTTTCCCAAAGCCTCTGAACAAATCTTGCTATCAGTTGCCTGTAGCTCCCAGTGTCCCTTACCTCTTAAAACCATGGTTTGCCATCGGCAATTACAGTGGATTCCAACAATTTCCAACTAGCTTCAGATACTCTATTGAGACACTGGGTAGCTTGGCTTTTAGAAACATAACAATTACAGATAAATCTCCAGTGTATAGAGAAGAATTTTTTGTTAGTTCTGGAAGTGTGCTGTATGTTTGTTTGATCAGAACATCGGAGACTGATGATCCCTTTATCAATGCTATCGAATTGAGGACCCTGCGAGATGGCATGTATGGACAGGTTAAGCCTCGAAGAATGCTGAGTTCACATTCAACAATCAATGCAAATTC
>TRINITY_DN189019_c1_g4_i1:0-214
GGAACAGTTCTGCTTTCAATGGAGGAGACCCTTAACCAGAGGATATGTTGTTATGGATTGTGGATTCAGATTCGACGAGCTTGCGGAGTTAAAATTTGTTTGGTGGTTGGACATTTGGGGTGAAGTGGACTGCAGGATTTTGTCTGCCGATACCGTGTACAGAGTGGTGTATGTGCTTAAAGCAAATGATGAGTCCTATGGACTGGATGAAGGG
>TRINITY_DN189019_c1_g6_i2:0-253
GTCTAAATAAAAATGGAGTTGTCTATAATGCTACTTTTTGGAGATTCAGGTGACGGAATCCGCCGGAAAAAATTGAGGTTAAATATTGATTTGTATTATTTAAAATGGTTTTTTAACTGCAAATTTGGATTCAGCACCCTGAAAACCCTGGAACGCTTTGATTGTGCAGAAACTAGCTATCAAACTTGCGATTCCAATAAATTGCTGCTGGATTTTGACTAAAAAAACCGACCGAAAAAATTTCAAAAAAATC
>TRINITY_DN189023_c3_g4_i1:0-620
TTCTTTTGGGATGTGTAGGGAGATTATACGATGAAGGAAATATTGTGGAACTGATTGATCCAGTGATAATTGAAACGTGCGATGAGGCGCTAGCTTTGAGATGCATTCAGGTTGGCCTTTTGTGTACACAACCCGAATCCCATCTTCGCCCGCTGATGTCTACAGTCAATTTGATGCTTTTAACTGAATCAGTGACCTCCTTACCGGATCTCACCAGGCCTGATTTTGTGAGTTCCTACGTTTCCCAAATTTCCAAAATAAGCAGTTTTGTACCGTGAAATGCAACCACATCTTCTGTGTCATCCGCCCACACTCCGACTCCTGCTTCTAACCCCGATGATTCCATTAGTGAGTTGGTACCTTGGTAATGCAATATCTGCACTTCAAATAAGAGAGATTTCAGTGACCGCTTTAACATTAGTTTACTAGAGCGTCATTAATGAAGAGAGTAATGGGACATATACTAAATGTTTAGTTCGGCGGATGCTTTGTTTACATAAGTTTGCTGGAAAAACATACTGCAATTAAAGTTTTTTTTTTTTTTTCTTTTTTTCCACATAAATGTATCTCATTTATAAAAATCGGGAATTGGAAATGTTTATATTTTCATCCAAAAAAAA
>TRINITY_DN189029_c1_g1_i2:0-2406
AAATACTTCATAAAACAAAGATTATAAAAAAGTTTTAGGAGATTTGATCTCAACCGGTAAGACTGTTAATTTTTTTTATGATGTAATGTGGATAGACATCTATCAAATTGCCTAGGTAGACTATTTTTGAGTCAATTTTCTTAATGATTTTAGATATTAAATATCAGGTTGTGTATGTGCACCATTTTGGGCCAATTTTCTTCATGATTTTGGATGTTAAATATCTGATGCTTCGTGACAATGCTTGCTTTGCACCAGAAAAATGAGGAAATGGCCAACGGTAGAGCCGCTATTTTAGACGGCATGGATGTTTTAAATCATATTTAAAAATACAAACAAAAAATTGCAGGCAGCCCGGTGTTTTAAATTTCTTCAGAAAGCTGAATAATTGTTGGAAAAAGGAATGATTTGCATATTTTCTGCACGTTGGGCATCTTTCACATATTCCAGACCATGCGACCTTGAATGCCCAGATGAATTTTTTCTCAAAAGCAAATTGGGTTTCGGAGAATTTAACCGATGCAAATGCCGCAAAATATCACGGTTTCCTCTGTTTGGCAGAAATAGAACAAGAAGCTCGGAGAAAAAATATGCAACTTTGATTTGTAACTCAAATGGGCAGCCTTGGGATCTTGATGGGCTCGACACTAAACAGCATTTGGATTCTGAATTCTCAGATACATCAGATTATGATGAAGAGTTGGAGTCAAGAGTAAATAATGAGGAAGAATGGAGTCCTGATCAGTTGGACGCAATTGCTTCACTTTTCAGAGGCAGAACACCGCCAAAATCAAAGAATCAAATGAACAAGGAAAGGTACCTTCCTCTGCCCATGCCCCATAAAATTAGACCATTGGGTTTACCGCAGTCTAAGCGAGCTCTCAGGTCCTCTAATCCTTCGGGGTTATCTATGTCTAAGAGGTTATACAAAAACCCTGATTTTTTAATAAAGCTTGCTAGAGAAATCAGAGATCTTTCTCCTGATAAAGAGGCATCGTCAGTCCTGGATAAATGGGTTGGTGTGCTTAAAAAAGGTTCACTGTCCTTAACCATTAGGGAGCTTGGGCACATGGGTTTGCCACAGAGGGCTCTTCAGACATTCTGCTGGGCTCAGAAATACCCACAGTTTTACCCAGATGACAGGATTCTGGGGTCTACATTAGAGATTCTTGCCAGGGCTGGTGAACTGAAGACACCCTTTGGCCTGCAGCACTCTTTGAGTTCAGGCAATAAGGATTCCCTTGAGGCTATTGCTAGAGGGTTTATCAAATCTGGTCAATGCAAACAGGCCAGGGAGGTTTTACTGGCAGCAAGGGATTCATCTTGTGAGCTTGATGATGGTATATATGCTAAGCTCTTTGCCCAGGCCAGCAAATCCAGAAGTGGGCATAAGCTCGCAGTCCAGCTTCTGGAAGAACTTGGAATGCGAGACAAGCTCAATTTGGAAATACAGGACTGCACTGTTGTGATGAAGGGTTGTATTAGGCTTGAAATGTATGAAGCAGTAGAGAGCCTTTTTCGTTGGTGGAAAGAATCGGGTCAGAAACCTAATGTTGTGATGTATACTACGGTAATGCACAGTAGATACTGTAGTGAAAATTTCAGGGAAGCCTTGGCACTTGTTTGGGAAATGGAAGAATCAAACTGCTTGCTTGATTTGCCGGCTTATCGAGTCATAATACGTTTGTGTGCCAAGGTGGGGGACCTTTCAAGGGCTGCAAGATATTTCTCTAAATTGAAGAATGCAGGTTTCTCTCCAACTTATGATATTTATAGTCATCTACTTACGCTATACACCACGTCTGGAAGATCAAGAAAATCCAGAGAAGTTTTGGAGGAAATGGAGAGGGTGGGCTTTAAACCAAATTTAGACGCTCTGCAAGACGCCACTGCAAATCTATCTGAAAATGAGTCTATTCGCACCTCTATGCCAACGGCAGATTGTAGTGTTGAAGAAAATTAGCATCATCGATTTGATAGGCACTTTGTTGCCTTTACTGTTTTTCCTTAGAAATTCTATAATCAATGTCCAAAATTGGCAAGTTCTGTCATAGATTGGTAATGATTTTTGAGCATCTCTTTTGTTTTGCCTTAGAAGTTTAAGTTTCCCTTTTTGTGATGTGTGTAATGTTATTCTGGATGCTTCTCTGCCCAACGTCTTTCTTTCATGGTTGATAATATTGTCATTTTCCTTATGAGTTGTGAAAGTAAATTCATTGTTCCTTCAGAAGACAGCTAGACAACTGTTTGTAATAAAATCCTCATAAGAAAAGCTATTGGCACCCTATTCCTAAGGATAGGGATTGGGCATGTACAGAGCAGCAGAGAGCACCGAGGTTCAATTTGATGGAACTCTTTTGAGTTGCTTGGCAAAATTATTGAATGAGTATTTAGCATACGCTGCAT
>TRINITY_DN189035_c1_g3:0-497
TTTACGAAAATGGATATGGCCTGTCCAACAATGAATCTCTTCCACTTGCGGACGCATTAAACGATAAGCCAAGGGCAGCCTACCTCCATGAATATGTTGAAAGCTTGCTTGCAGCTGTCAGTTACATTAACCAATTACCATATCACATTCCAACTTTAAATGTTGTTTATTTTTGTTTTTATTCATCTCCCCGCTTAGTAAAATACTGGTTAAGATAAAAATCTATATATATTTTTTATGAAATTGTTTGACAACATAAGATGTGATGGCTGATTGGTTTCCAAATTGGAGTGGAATTTTGTGCAGGAATGGATCGAACGCCCGCGGATACTTTGTGTGGACTTTCCTGGATAGTTTCGAAGTTATATATGGTTATACAATCCGCTACGGACTGTATTACGTGGATTTCAAAGATAGAGATTTGAAGAGGTACCCAACTCTTTCTGTTCGCCGTTACACTGATTTTTTAAAGAAATACAAAGATAATCGACCTGTCA
>TRINITY_DN189035_c2_g1:0-3363
AATTAACTGAAGTCTCTTCTGCTTATTACGCTTTTGTTTTCGTTCTCGATTCTCTTTCTTTGCTTCTTACGTTCGCAAGTGGCCCTCGTCCTTAACGATGGAAATCCAAAACCCCTGGTATGCGGAGCTCCTCACCCCTCCCCACACAACGGCACTCGCTGACACAGTAACATGCTCTATCCATCCATTCGCGGGCGTGAATTTCGGAGCTCCGGTTCCTCGCACGCTTCAGCTTGTCTGATCTTCCCTTCCTTTTCCTGTCTTTGCTTCCAAAGGCATCCTTCTCTACAAACTAATAAAATATTTTTTTAAGCAAACGAGCGTGTAGAAACTATTTGTCTCATCTTGCTGTTTAGTAATTTAAAAACCTAATTTCTGTCCTTTGCGTCTTTCATTAACACCCTGCCGCCTTAAATATTTTCTCCCTTTAAATGCTTGAAGATATTCGATTCATTTAACACCAGAGGTAACGGACGCACATTTGGCAGCTGGACATCTGTGGATTTATTTTATTCTCAGAGCTTCTTTCTTTAAAGAAGAATGCGAGCTGATAATTGTACCCTGCCTTCAATTTGAATTTGCAGACTGTCCGACAAAGGGATGGCTTCCGCCAACGGACAACGCTTTCAAAGATCTAACGAAGTACACGGCTGCGATAATTAGGTCATGCCAAGAGAAAATACAAGGCATGCCTCTCACATTCCCCACCTACCCGGATAAGCTAGGTACCTCCATCGGCTATTTGCCAAAGAAACGACCAGAAGCACAGCCAATGAGATGGAGAGCACGTGGCAAAGAGAGTCCGTATGAAATCACGTGACATCCCGGCCAGGCAGGAATTGTACCTTTGCACGTCTCAGTAGATGCAACTGAAAGTCAGAGTCTTGATAAAGTTTCTTTGGAGGATTTCAGTAAGATAGCTGTAAATGGACAGTTAGATGAACTGATGAACAGTGCTCTAAATGGAGCATTGGGTCAGGCTCCAAGTGTATCAATTTACAGTCCAGCAAGTGGTGGAAGAAGAGCTCTAAGTAGTAGATTGTTGGCAGTAACACGACCTATGTCCAATGATAATATTGATCTAGAAGGTGGTGATGTGGAGAAAGATGTTGAAAGAACTATACGGGAGCATGGTTTCATTAAAATTCGGAATCAGTCTCTTCTGTCAGGAATAGCATATTGCCTTTCATCATGCAGCATGATTTTGTTGAATAAAGTTGTACTATCGAATTATAATTTTGATGCTGGAATATCACTAATGTTATATCAGAATCTTGTGTCTGTGGTAATTGTCAGTGCTCTGAGTTTATTTGGAGTCATAACGACAGAACCACTTTCTTGGAAGCTTATTCGAGTCTGGTTTCCTGTCAATGTGATATTTGTCGGGATGCTTGTTACAAGCATGTATAGTTTGAAGTACATAAACGTGGCTATGGTGACAATTTTGAAGAATGTCACAAACATTATAACGGCTTTGGGAGAGATTTATCTTTTCAGTAAGCATCACAACAGCAAAGTCTGGGCTGCTCTCTTGTTGATGATTATATCTGCAATTTGTGGAGGAGTTACAGATCTTTCCTTTCATGCAGTGGGTTATGCTTGGCAAATTCTAAACTGTTTTCTTACAGCATCTTATTCGGTAATTTTCCTGTCACACAATATTTATCTGATTTATTTGAATTGACAATCATTATTTTGTACAGATCTATCGGTTTTTGAATTTCAGTCAAAGTGGACTAGCTAGAGGAGAAAATTGTGCATGTGATTTAAGTTTCAGTTTCAATTTTTATATATGCACCATCTTCATCTTACATTACGAAAGCTTATGGATGTAGCAAAGCATTCAACAAAATCTGGAAACTTGAATGAGTTTTCTATGGTTCTGCTCAACAATTTCCTGTCATTACCGTTGGGACTTCTACTTATGTTTATTTTCAATGAGTGGCAGTACCTTTATACTACACCAATAATCAGGTCACCTATGTTTTGGATAGTTTCAACATCGAGTGGGTTCCTGGGCCTTGCCATAAGTTTCACATCAATGTGGTTCTTGCATCAGACTGGTCCTACAACATATAGTTTGGTGGGATCACTGAACAAGATTCCTCTCTCTGTAGCTGGAATCTTGCTATTCAAAGTACCGACTAGTTTTGAGAATCTGTTAAGCATACTTTTCGGCCTCTTTGCAGGGGTATTTTTTGCAAAAGCAAAAATGTCTGGATGACCGGCCTTGAAAACATGAATTCTTGTAATGTCAATCTCTTATGATTTCAGTAAAGTTATTAATCTTATTAGCATCTCCATTTATTTATTTCGGGATCCAGCAGTATTATGATCCTTGGACTTCTTAGAAATTCGTGCACTAATCTGCATTGTTTTTTTCTCCATAGATGTTAAATTTTAAATCCAAATTGTGAAGATTCCCACAACTTATGTTGTCAGTTAAAGCATTTGCTGAATGTGCTTTGGAGGCTCTTTGTTCTATGAAGAGCCTATCTGGCCTGCTCGTTCTTTGCAGAATTGTGTACATTCTTAGCACGGAAGTTGTAAAGTGTTAGTTCCAGTTTTATAGGTTCCGCATGGAACATTCTCCGTGGAATGCCATACTGTATTCAGCCAATTTGGACCTTTGTAACAGTGTAACATATGGCATCCAAATATTAGACTGGTCTGCTTTTAAGCAAGCCAGTGCTATTAGTGATTTGACGGTCACGTGTTAAATTTGGTGTTTCTAAGATTTGGTTCATTATGTTTTCCGGGTCTTTCTTCTTATAATCAATTCCTGCAAGGACACAACAGACATCATCTCTACTCGGTGCAGATCTTTCTTTTGAGATTAAGGTTCTCTCTGCTTTACCTGTATGATGGAGAGCTTTAGCAGTTGCCTATATGGTAGTCTGTAATTTTTTCACGATCATGGCGCTTGGTTGCCAAGGGTTCTGCTTCTCAATTTCACTGTGCTTAATTCTTTTTAAATACCAACTAGGTTATTTTTACGAGGCTAAGTTTAGGTGGCCTCAATGGTGTATGGAAGAACAATCTTATTCAACCAATGTTGCATGGGATGGAAGAACAATAAGAAATATTATTGGGTGACTAAATGGTTTTCTTAAGTAATAATTAATCATAACAACGATTGATGTCATCAATCACAGCCAGGATTGAACAATTAAAAATGAACATCTCTCTCTAAACTTCAAGGCGGCTGGTTTGCGTGTGCTTTTCCTTGTAAGTTTTACAAAGGACGTACGAAATTGAATTTGAACAGCCCATTTACCGAGCTAGTCATTGAGCTTTACCTGAATATATTGTGAAATTTGTTGAAGTATGATTTATATATACGCGTTGTCTACCGATGCAAAA
>TRINITY_DN189036_c5_g1:0-1615
TTCAAAGATTCTACAATTACTTTTTAAATATATATAAAATAGATGCAGGTTACAGCGAAGAAAATTGAAGGACGTTACCAAAGCTTTGCTTCTCAAAAACGCTCTCGCTTCGGTGCAACATTTACACTGCAACATTGATAGTGCCGCCTCGAACTTCAAAGGAAAGGCTTCGGTTTGATAGACAGTATAATCCTGACCCACAACAGCCAATTAGATACGAAAGTATTCAATGGCTTCCTCTTCAACTTCCTCTTTCCAGGAAGAAAGCTACGGAAGTGCAGCGGGCTGGGTGGAAGCTCGCACAGATTGCCCCCATTTGCAGGTTCTGTGTTCTGATCTTCGACATATACCCGGCCTTGACACTCCCTGCAAGAGCCATTCTTTTGTTTTTCAGGTGTGACCATCCTGCAGAAAATTGGATTTGCCTGAGCTGTAAAGAGGTTCTCTGCAGCCGCTTCATCAATGGCCACATGCTTGAGCACTATGAAAACACTGGGCATTGCTTGGCTATCAGCTACAGGTATAATAAATTATTATTTCAATAATTCCTGTATTTAATTGTAACTTGTTTTCTCTGCCACTATATAGAATATTTTCCTTTTATCTTTTGCAGTGATCTTTCAGTGTGGTGCTTTTCATGCGATGCTTATTTAGATGCACAAGTGATTGCACAATTACGTCCAGCTTATGAAACTGGGCACCTGTTGAAATTCGGAGTGGAGCCTCCACATCGCTCTGATATGAATGGGATTGAGCTGCATTTCAAATAGTTGGATCCCATTTGTAATTACAACTATATTGAAACTGTTTTGCATGAAATGATAGACTAGAATTGATGTTCTAGAGCTGGATGTACTTGCGGAAGTGTATCCAAAGAAGCTGTGGTATGAGAGAATGATAAAATGCTGTCAGTCTTCTCTATTATTTTGCATCATACTTTTCTGTGCCTGTACTTTGGGACTTCTATAGGTCCTCTCATCCATTGCCTCTATTTTCATTTAGACAAAGATAAGTCTGAAAGGTTTAAAGGAAAATATACTCAAATACAACAGAAGATAAACAGACTCAGTAGAGAAATACCATAACCATCCTAAGCAAAATCATTATTTGCCATACCACTACATGCTGCTGGTAATTAGTTGACTAGCTCAAGCACTGCATATTGGAGTCTCTCCTTTATAATTATGTTCTTTTAAGGTTCAAATGGAATTAAAAGTTAAGTTCAACCTAGTATTTTTACTTGCAATTTCAGTTATATCACTTCCATAACACCTGAGTAGATATGGTCCAGGTTCTGATCATGGTTTGCAAGGTTTATTGGTGCTTTGTTTGTATAGTTGGCCCGGTCTTATGGTATCAATAAAAGTTGATTCAGGAAGTTGTCTGCGGTCGTTATTAGGTCCAATAGATATATTTAAATTTTATCCCGTTAGATTCTTCTGAGGCACGATGCCCATATTGACCTTTCTTTTGGAACCCTTAAGAAACCTTGTATCATGTATCTACAATTGGCTTCTTTAAAATATTCATTTTGAACGTCATCTACTACATGGATGTGAATGATCGTTAATAACGTTCTCTTTTTCAGAAACTATAACAATTTTGTTGTTTGTAT
>TRINITY_DN189038_c36_g1_i1:0-333
AAAGCGTACAGAGACACGCTGCTAAAGCTGGCTGGTCTTTTCAGGAACCACTTTGATAAGTTTGTGAATTATTAAATAGGAAAGGACAGCAAGCTGAGCGCGGAAATTCAGGCAGCAGGTCCACAGTTTTAGTTCCATTAAGTAATTATCAGTCATTCCAATAATGAAGAAAAGCAAGGTAACATAATGCAGCAATCGAGAGAATGAAAGGATGGGCAGTTTCCTAGGTTTATGATTAGGTAGTAGAGGTGCCTTTGTAGTAGATTCCAATCAGAATATTGAAAGAGACATTCTAACAAATGCTCCCATATTTATGAAGAGTGATATTATAAG
>TRINITY_DN189038_c37_g1_i1:0-255
GATCTTGATGGGGGTTTTCCCCTGCGTTTTGTGTTTTATTTGATGGATTGAATTTTGATGTTATTTGGAACTTTTCTTATCAGATTCCAGTGTAGATCGAAAATTTTCATTTTATTTTTATTTTTATTTTCAAGATTTCATTATCGAACAGGGATTTGCCACTGCAAATAGCCTGGTTGATGTGATTCTATCCTTCATCTCGGGTGGTTTTGGCATATCGGTATGTCGTTACCTCGTGGGTGGTTGTGGCACGTC
>TRINITY_DN189038_c38_g1_i1:0-290
CGTTCTCCCAGAGATAAACGTATGGTCAGGGACGAGACCACTGAAGAGCAATTGTGGTGGGGCAAGGGATCTCAAAATATCGAGATGGACGAACATACGTTTCAGGTCAACCGGGAGAGGGCTGTGGAGTATCTCAATTCTCTGGACAAGGTGGATTAATATATTCATTGAATATATCTTCATCTTGGAATACACTAGAAAGAGCGTATGGCCCTCTTGTTTTAATATGCAAAGATCTGATGGCAGGTGTGTATTTTTTTGATGACAGGTGTTCGTAAATGATCAATTCC
>TRINITY_DN189038_c43_g1_i1:0-279
GACAAATCAGTCACAGAGAATACCAGGGCATCTTATCCGATCGAATATTTACCCAACGCAAAGATACCCTGCGAGGGCCGTCCTCCCAAAAATGTGATATTGCTCGCTTGCGACGCCTTTGGCGTTTTGACACCAGTCAGCAAACTAACCTTACACCAGACTATGTATCATTTTATCAGAGGATACACAGCCCTGGTAGCAGGCTCAGAGGAGGGCATAAAGGAGCCTCCAGCCACGTTTTCTGCCTGTTTTGGTGCTGCCTTCATTATGCTACATCCT
>TRINITY_DN189038_c50_g3:0-683
CGGGGCATTATTTGCTTTGGTCGTCCATTTGAATGATCAAATCCATGTTCTTGTAAGCAAGACTCTGCCTTTTTTCCTTAGGTTTGGGTTGTTGGGCCACCCCGAAGCTCTCTTCTGGTTATTAGACGTCTCAGATAAATATGGCGGATAATGGAGATTTTACTTTCGCCAACGGGAGCTCAGCAGGTAACGGTTTGGCCAAAATCCAGACTCACAAGAAGCAGAATGGCATTTGTCTCGACGACAGTGCTTTGCCTGTGAAGGCGCAGACTCTGAGCGAGCTCCATTTGCTGCAGCAGAAGAAATCTGCGCCTACTTCTCCCATTAAAGAAGCTCAGTGGGGGTTTTCTGCTCAGTTGTCAGAGCAAGAAAGGCAGAACCAGCAGCTGCAGTCTATCAGTGCTTCTTTGGCATCCCTTACCAGGGAAACGGGCCCCAAGGTTGTGAGGGGTGATCCTAGTAAGAAGATCGAGGTTTCGAAGTCCACTAACGAGATTCCAAGCAGCGTGCCTTCCGCTAAATTTACTACTAGTGACAGCGCTTTGAAGTTTACACATGTTCTGCACAACCTGTCACCCGCTGAGTTAGCTTTTATTTCTGGGGTTTCGACATTTGTTGTACACTTCATGTGTTGTTTAGAGTGTCATTTTATGCCAGTACCTAATACGAGCAGGCCAATAAAT
>TRINITY_DN189038_c52_g1_i3:0-252
GGCTGCCTTCATTATGCTACATCGTACAAGATATGCTGCCATGCTCGCGGAGAAAATGCAGAAGCACGGCACACCAGGTTGGCTCGTCAACACTGGCTTGTCAGGCGGCAGCTATGGCGTGGTGCGAAGAATAAAATTGCAGTACACGAGAAAGATCATTGATGGCATTCCCGCCGGCTCCCTTTTGAATGCCAAGTACTCAAAAACTGATATATTCGGACTGGAAATCCCAGATGCCATTGATGGCGTTCC
>TRINITY_DN189038_c53_g2_i1:0-201
CTGTGTTGGAAAACGTGGTATTTCATGAACACACAAGGGAAGTTGATTTGTCAGCGTAATCAACTTCCCTTGTGTGTTCATCAAGTTCGGCACTGTGTTGGTAAACGTGGTATTTGATGAACACACTAGGGAAGTTGATTACGCTGACAAAACAGTAACAGAGAATACGAGGGCCGACTACCCGATTGAGTATATACCCAA
>TRINITY_DN189038_c54_g1_i1:0-383
ACTGCTATGCCTCCATACTCTCTGATCGTGATCACAAAGCCCCAACCCGGATAAGTATAAGGCCCAGATAAGTACTCTGTGACGTTGATTGGTTTGTTTGATATTTGGTCTCATCTCTGAAAAGCACGATCCGATCCTAAAATTTGACAATAAAGACAAAAATATATCCATACACGGTCTATATATATGCAGTTTCCCTAGCCCTTGAGCCTATATATATATGTATATGAATGTAGTGGGGATATGATTGAGATAGCATTGGAGGGATGGTGATATGGGTGGCAGGTGTATCCGACCCACCCCTGAAGCGCTGGAGGACTTTGGCACTCCGGAGTTCACGATATACAATGCTGGCCAAATCCCCTGTAATCGATACACTCACT
>TRINITY_DN189038_c54_g3_i1:0-218
CTCTTTCTCATAAAATAGTAGGTTGGTAAGGTAGGTTAGATTTTGTTGTGGATAATATGTTGCTTGTGCTTGCAGCTATGGCGTGGGGCGAAGAAAAAAATTGCAGTCCACTAGAAAGAGCATTGATGCCATTCACGATGGCTCGCTTTTGAAAACCCAGTACTCGGAACCCGATGTATTCGGACTGGAAATCCGCGATGTCATTGATGGCGTTCCCT
>TRINITY_DN189038_c54_g6_i1:0-214
CCAGATGCCATTGATGGCGTTCCGTCTGAGATGCTTCATCCAGAGATCACGGTACGCTGCTGTTTCTGCTTTTATTATTGGACTCCCCATTTCTGTCTTTCCTCTCTAATATTAAAAACTAATGGAATTTGGGATTTTGAGTCGGTGCTGTTTTGTATGGTTGCAGTGGCCGGACAAGAAAGCGTACAGCGACACGCTGCTCAAGCTGGCTGGT
>TRINITY_DN189038_c55_g1_i1:0-358
CTTCCGCTAAATTTACTACTAGTCACAGCGCTTTGAAGTTTACACATGGTCTGCACAACCTGTCACCCGCTGATTTATACGAGCAGGCCAATAAATATCAGAAGGGGTAGTTCATTACATCTACGGGTGCTCTTGCTACGCTTTCGGGAGCCAAGACTCGGCGTTCTCCCAGAGATAAACGTAGCGTCAGGGACGAGACCACTGAAGACGAATTGTGGTGGGGCAAGGGATCTGCAAATATCGAGATGGACGAACATAGTTTTCTGGTCAACCGGGAGAGGGCGGTGGATTATCTCAATTCTCTGGACTAGGTGTTCGTAAATGATCAATTCCAGAACTGGGATCCTGAGCACCGAAT
>TRINITY_DN189038_c66_g1_i1:0-370
ATTGAGTATATACCCAACGCAAATATACCGTGCGTGGGACCTCATCCAAAAAATGTGATATTGCTAGCTTGCTACGCCTTTGGCGTTTTGCCACCAGGCAGCAAACTAACCTTACCCCAGACAATGTATCATTTTATCAGCGGATACCCAGCCCTGGTAGCAGGCACAGAGGCGGGCATAAAGGAGCCTCAAGCCAAGTTTTCTGCCTGTTTTGGGGCTGACTTCATTATGCTACATCCTACAAGGTATGCTGCCATGCTCGCTGAGAAATTGCAGAAGCACGGCACAACAGGTTCGCTCGTCAACACTGGCTGGTCAGGAGGCAGCTATGGCGTGGGGCGAAGATTAAAATTGCAGTACACTAGAAAGA
>TRINITY_DN189038_c75_g1_i1:0-298
ACCCACCCCTGAAGAGCTGGAGGTCTTTGGCACTCCGGACTTCACGATCTACAATGCTGGCCAATTCCCCTGTCATCGATACACTCACTACATGACATACTCCACCAGCATAGACCTTAATCTGCGTAGGAGAGAAATGGTTATTTTGTGTACGCAATATGCGGGAGAAATGATGAAGGGTTTGTTCAGCGTGATGCAGTATCTTATGCCAAAGAGACAAATTATTTCCCTCCATTCTGGCTGCAATAAGGGAAAGGACGGGGATGTCGCCTTCTTTTTTGGATTATCAGGTACTGGT
>TRINITY_DN189038_c78_g1_i1:0-223
CAGAGAACACGTGGCCGGACAAGCAAGCGTACAGAGACACGCTGCTCACGCTGGCTGGTCTTTTCAGGAACAAGTTTGATAAGTTTGTGAATTATAAACTAGGAAAGGACAGCAAGCTGACCGAGGAAATTCAGGCAGCAGGTCCTCACTTTTAGTTCCATTAAGTAATAATCTGTCATTCCAATAATGAAGAATAGCTAGGTAACATAATGCAGCAATGGAG
>TRINITY_DN189043_c12_g1_i1:0-241
AATATTGTGCAGGACACAATTTAACATATATCAGTTCAATAAAGAACAAGCAGGTGTGCGTTATCATTAAAGGTTAATTCTTCAGGATTTCCGATTTTCCAATCCATGTACATGATGAACTTGTTCACCAATTCATTCTCAAAAATTAACATTCATATATCTCGATCCCGAGCTTCTTCCTTCTGGAGTATAGATTGAGCATTGTGCCAGCAAATCCCATTGTGGAGATTGACTGCAAAAT
>TRINITY_DN189047_c9_g1_i1:0-381
GATCGGTATGTAATAGCTTCGCTACTTCATTTACCCCTCCCAGCTGCTGTAGACAATTCAGGTCATGCTCTCTAACCAAGTTTGCAAGTGTTGTTGGTCCTATTTCAAATCCTTCTGGCGGAGCTTCCTCCTCTTTCTTTGTATTTTGAACACCTTTCTTGAAGAGATAGACTGCCCTTACAGCTTGAGCACTGGCTCTGATCTTTCTTATAATCTGTTCTTTTTCCTCAGCCCTTTTTAGATCTAAAGTATACCTAAACCGCCGAGATGCATTAAGAGCCAATGTTGCTTGTCTCCATTTTATGAGGTTTTCAATTGGTGCTTTATTGGGCGGAATACTGAAAACATAATTATGCATTTCGTATTAGTCATAGCTGTGAT
>TRINITY_DN189048_c8_g3_i1:0-281
TTTCTATTGGGCACATTATCTGGATATATTGAGGATCTGTACAGTTTGGATGTGCGTAGGATTGGGGTAATAAACCTACCTCCTTTAGGCTGTCTACCCTTTGAAAAATCTCTGCATATTAAAGTAGGAGGAGAGTGCGCAGAGAAAGTGAACGAGGCCGCCGCTGAATTTAATGAAAAGCTCATATCGACCATTGATGCACTGAAAGCTAAGCTTCCTGGGCTCAAAATTGTTTCTCTCAAATATTTCGACATTGTCTTAGACGCTATAAAAGATCCAGC
>TRINITY_DN189049_c3_g1_i1:0-344
GCGGGAATCTCAACATACCCATTTGATAACAGCCGTTCAGAACTTCTGACATGAATATTTGTCTCAATACTCGTAGGCCCTTTCCTAAATATTCGAACTGACGCTGTCTCCAATATTGGGCTTTTCCTAATCTTTGATTTCCGCCTTGCAGATTTTGACTGACCAACAATAAATGCACCATTGCCATCTCTTGAACTGACTTCTCCATCGATATCAGTAACTGAAAATGACATGTCTTCTTCTTTTTCATCCCCAGTTTCCATGACACTATCCATAGAAGGTCTGGCATCTAACATATCAGGTGAAGCTGACCTAGCCACGATAGTGTCATCATTTGTACTCCC
>TRINITY_DN189056_c3_g1_i1:0-800
CTTGTTAATGTGGCTGGGAATGAAATTGTGAAAGGAAATAAAAAGCTCATTCTTGGTGAGTCTTTGATTATATTTTGTTTGTTTTATCTACATATTTCTGTTTGCACATCTTAAAATATATTTTAACCTATATATCCCTTCTCTCTGACGACATCAATGCGATTAAGCTAATTATCAGGGTCATGGTATGCTGTTGGATAGAAGAAATTTCTTGGCTGAAATTCTAAGCAGTCTGTAGAACATACTCGGACCAAAGTATGTTGGGAGAACCATAATAGTTGACTGCTAATGAGAACAATCCATTAACCTAAAATCTATGATTTAAAGTCTATTCCAAGAGCACTAAATTTAAACTATTGTTAACATGCAATTATGTTCAAAAATAAGTTCTGTTTCACAGGGTGCACTCTTGATTGAAGATCATTGAAATTTACAGGCATGACCGGTTGTGAGGTGCATGTTTACAAATCAAAAAAATATATTTTGTCTCCACTTTTGTCATCCTAAACTTGTTTGCCTCAACAATAATGTGCCTGTCATTTAAACATTAACTTGTTTGTCTTTAACAATCAGGTGCTTTCTTTTAATTAAGCATCATCAGATGTCTTGAATCAAAATCTCCATCAGCTTTTTGAAATTGCTATCAACCTGTAAAATGTTTAAAATATAGTTTGTTACAAATCCAGAAATTATAGATTTTTTTTTATTCAAAAATCACTTGGACAGTAATGCATTTGTGCTTGAATTGGTAAAAACTAAATAATTTTTTATTTTCAGCATATTTGTGGCAATTGATGCGG
>TRINITY_DN189060_c0_g1:0-503
CTTAAATGATGGCCATGGGCCTTCTCCATAAAGATCTCATTCCTTACAAAAACTGCTATTAAAAAAATGCTTTTGCAGGGAACAGCCTTCAGTTCTTTGCAACCCTTATGGTTTCTTATTGAAAAATTTATAAAGAAAATTCTATTACCCATCATATTTCTTGATTGATATCCTTTTTCTTTCCACCCAGGCACATTCTACAGTTAAGTGTGCTAATTTTCTATTGTTGATAAAAATAAAAAAGCCTTGCATGTATAAATATCTCCAGTCTAGACTCTAGATAATATAATCATGAATTTATCACTACCTTTAGAGGGTTTATCACTCAAGGTGCAAACCTTTTCAAGTTTTCCCAAATTGCAACTAAGAGGTGCATTCTACAAATCAAGCATTAAAATAAGAATTCAGATATCAAGATGATGTGTTGTTGTGGATATAATATAAAAAACAAATCAAGCTTTGAGAGTGATCAGCTGCCTGATCTGGAAGCCTTTTTTACAATG
>TRINITY_DN189068_c0_g1_i3:0-533
AATATATCAAAGCACCATGACAAGAGGAATGAATGGTATCCAAGGCCCTCCCTATTGTGGAACAGGCTGCTTCCATAGAAGAAAAGCATTATATGGAGTACCACCAGCTACAAATCAGCATTCCAACAAAGATGTCAGAGAAAGTGGTGTTAATGCAAAAGGTAAGGCTTTTTAGAATGGTTGCCTTAATCCCATCAGCCAGTGTTCTGTGTAGGTATTAACTGCAGTGTTCCGTGTAGGTAATAACTGTTACTTGGCCCCGTTATTTTGTGTATTAATTTTGAAATGGTTGAATTTGTTGTGATTGTTGAGTGTAGATTTAAGGAATATTTTGAAATCTGATTAATAAGAATTAGATTAGATTTTATGATATTTTTTAAATTTTATGAGAATGACTATTTTTTTTTAATAAGATTCAGAAATATTTTTATAATTTATATTCAAGATAAAGAAGTCCTTTCAAAATAGCATATTTTGTTATGAATCTTTTTATACTCCCATCAATTTTGAAATTATTTTTATTTTAACCGTAA
>TRINITY_DN189071_c17_g2_i1:0-293
ATAAGGGCAACCGGCTGCCTCAGTTTCCTCCGCGCTCACCCAACCCCAACATATTTCGACCGTCTTAATAATTACAGTCTGCTTGGTTTTGCATTTTAGTTAAACGATGGTACGAACTGATCAGTGGTGATGATTCTAGTGTTGGTCAATTAGTTGATGATTCTGGTGTTGGGTTAATTAGTATATGATGTGATTTTATGATCACTGGTCTTTCTCTTAATAAATGTAAAAGCTTCTACAAACATGTACTTATGGTTAAAAAAGATATAAAAACAATATTTCATGTACAAAGA
>TRINITY_DN189077_c15_g1_i1:0-275
GCCATTTCAGTACTTCTTGTTCGCCATTTGTTCTACAGTTCTATTTCGGCAAATGAAAGATTGGAAGACGAATTTGGATCATATTTTTCAGAGACCTTGCGGGAATCTTCCCTGTTTCTGCCAATACTCCACATATGGCATCTACAGAAGCAGCGCTTCAAGCGGAGGTGCTTCTTCCAGAGATCATCATTGGGTCGGGTATTAAATTTGCTCAGATGACACCGCAGAGATGGCTTACAAGACCTTATCGTCAAGCTTGTGTGATGGGTGTGTAT
>TRINITY_DN189081_c7_g5_i1:0-352
GGGAGGGTTGCACGTTAGTTATGGCTCAACAAGTACTTCACGGGACTATGGATGTAATGATATGTGAAGCAGATTCTGTGAACGATACCCCCCGTGGGGTGATTGGATCGACGCCCATGATTTTCAGAAAGGTGAATGAAACCATCATTTCTAACTCTAACTCTAATTCTAATTCTTGTTCGGCTCTTCATCCCAATTTAGAATTTACAATTGTTTTTGTGTATGTAATGTAATGTAATGTGCACACACACAGTTGATCAACAACGCACAAGCAGCGGTGGGAGTCGGGCGTAGTGGAGTGTCTGGGTTTGGGTCTGGCAAGGGATGGAGCAATCTGTACGCAACGATCGAC
>TRINITY_DN189084_c3_g1_i5:0-296
TTTTGTAAACAATCTGTTGAAAAACAAATGGTGTTCCTAAACACCACAATGCTTCTTAGGAAATGCCGACCCTTCTAACCCTGATCTTTGTTGTAGTTATTTCTTTTACCTTTTTAACCTTCCAGAGTTGGATGGTTTTCCTTCTTTTCTTTTAAACTGAATTTTTCTTCGGGGGAAATAACATAGTTTTATATTGTTGCTTATTGTACAATATTTTCGTTTGAAAGCGATCCCTATTATTGTGTAATAGGAAGAAAAGCGGTTTCAAATTACAAAAAAAAAAAAAAAAAAAAAAA
>TRINITY_DN189086_c0_g1_i1:0-407
GAGAATCTAAAAGTCATCATTGTATCGGTTTGAATGGATAGAGGATGATTCATGAAGCCCAACTTGTCTGTTATTGGTGATAGTATGTGTGTAGATTGATAATGGAGATAGTATCTGTGTACATTGTTAAAGGCTGAGGAGACAGTGTGATTAATATTACAATACTAAAATGTGAACGAAGTGGGTATTGTCCTTACCTCTGGTTTCGGTGATCATAGTATAATTCGATTGTGCTCGGTTTCTTTTCTGCACAAGAGCTGGTGTTACTGCCATTTTTTTTGGCAGTTTAGCGATGCCCTGTAATGTCTTCCATATATTGTAGTCATAATGTGTGGGATGGGCTATAAACCGATCCCTGTGAAATAAATTGTGTGAGGAGTATTGATTTTGTTCGAATATCATTGAAA
>TRINITY_DN189086_c3_g2_i1:0-351
GAGCTGTTGTTACTGCCATTATTTTTGCCTGTTAAGCGATGCCCTGTAATGTCTTCGATATATTGTAGTCATAATTTGTGGGATGGAATATAGACTGATCCCTGAGAAATAAATTGTTTGATAAGTATAGATTTTGTGAAACTACTTGATTTTGTAGGAATATCATCGAAAATTCGGGAACAGTAAATATAGAGTCAAAGCTTTGAATCTTCCTGAATTATACAATGGAATGAGTAAGAAAATAAATATTTTCTCCGGTCTCTTCACTTGGAAAACAAGTATATTCATTTTTTATTGTTTTTTCTTTTAATTTTAAATGAATAAAATTGATGAAATTATTTTTTTAAAAAA
>TRINITY_DN189093_c1_g1_i1:0-273
GAGGTAAAATTATGGAACGATAAACGCGAGCGTGAAATGTATGATAATTTCGCAGACCTCTTTGCAATCATAAGAACCATGGAGAAACTGGAGAAGGCCTATGTCCGTGACGTAATTTCCTCAAAAGATTACGAACCGGAATGCACAAAGCTGATTGCCCAATTTAAAACCCTAACAACCTCTCTGAAAGATACAGTCCCAAGCGTTGAGAGATTCATGGAAACCCACAAAGCTGATTGCCCAATTTAAAACCCTAACAACCTCTCTGAAAGA
>TRINITY_DN189095_c2_g4_i1:0-500
GGCACCTCCTGCTCTGTTTCATTATTGCGGCAGCGAAGAGACATTCGATATTGTTTTTCCAGATTGGTCTTTCTGGGGATGGCCTGAGATAATGACACCGCCATGGGAGCCGTTAGTGAAGGATATCCAGACTGGCAGCCAAAAGGTCAAGTGGGAAGACAGAGATCCTTCGGCTTACTGGAAAGGCAATCCCTATACTGGATGGAGGCGGGAACTTTTGAAGTGCAACAAAATGCCCCACTGGAACGGTCATGTCTATATTCAGGACTGGGGTAAAGAGACGAGACAAGGGTTCCGAGAATCCAAGCTCGCAGACCAGTGCAAGCATAGATACAAGATATTTATAGAAGGAAACTCGTGGTCAGTGAGCCTAAAGAATATTTTAGCGTGTGACTCCACAACTCTTTTGATAGCACCAAAATACTTTGACTTCTTTCTCAGAGGCCTTGTTCCTCAACAACATTACTGGCCTGTAAGAGCTGATAAAGTATGTGACTCCA
>TRINITY_DN189103_c1_g6_i1:0-721
TTTAGAGCCAAAATTGATCAACTATATCTGGGAGATGTCTGGTGTATCTTGAAGACAGATGGTTAATTTGATTGTTGTTTCCTTATTTCAGATTTTTGAACGATCTTGGAGTCCTGTGTTGAACTTGGCATAGAAGTTTTATTGACTGTACTTTAAAAAATGTATTCTGCTGCTGAAGTTCAATTGAGTTCTCCACTGTAGTCCTTTTTATCAATTTTCAATGAATTTACTCTTAAGATTGCTAAGACTTAAAGAGCTTGATGCTTCATCTCTGTGAGGCGGTGAGTATTTGGAAGCCAATTATAATGGTGACTTAGATTTTAAGGTAGCTTAGGTCATGAATGTGCATCCTTGCCCCTATATGGTTGAGATGGTTGAGGTTGTGTTTAGGCTCAGCACAATAAATCCAAGGTGTGGAGAACAATTAGCTATTATTTTTTGTTTTGAATAGGTGGCTTCATGTAATTTTTCATGCGGCCCTGTATATAGATGTATAGCCATCTGAATTGAGTAAACAAAGGTGGGCATGACAATAACTTAGCCTAAGGTATGATTTTTATTTATTTATCTATTTATTTTTATTTTTTTAAATGTATCTGACATCTAATTTGTTGCAGATTGTCAACCAGGGCATTCCTACGGCCGAGCCTTCTGAAGCATAACAGAGGCTAAGTTAAAATGAATTTTGTCCCTTTGCAAACAAGTTACAGTTATCTACTCC
>TRINITY_DN189108_c1_g1_i1:0-613
CAGAGGTTGATGTGTGGAGTGTAGGGGTCATTCTGTTATGCCGCTATCTTTGAGGACAATGGTTTCGTGCCCATTGTGGAGCCAGAGGTTCTTCTGGATAGAGACCATTCCATTGACAGAACCCTTGAAGTGGCGGAGAAAGTCTGGGCGGTGGATTTCTTTTACTTGTGAAAATCATGGAGGCAGCCACTGATTGGACTGGCGTGTTAGTAATCGGAGGAGGCGACAGAGTAAAGTGCCTTGCTCCTGCGTAACCTGCTGGTTGAGAGGCGAACAACTCGTTGGCTTATGAAGATCGTGGTGACTCGATGGGTGTAATTCACTGACGGAGATCCAATGACAGAGCTGCAAATTTTCATTGGGTGCACTGAATTCCTGAAAAAAACTGCGAAGGATCTGCTCTGTTGCTTTGTAGGCGGGACCTTGTTGAGTATAGCGAAGGATCTCATATAGAACAATAGAGGATCTTGAATCCTTGTTGTCTACAACGAAATATCAGTGGTAAAGAAGAGGGCTATCATGGGTTATACTAATCCCATATATCGGTCTGGAGGGACGCTGGACTATGTGGTCAGGCTTCTTGGAATAGCAGCCACGTTGAGTGTTGAAATTG
>TRINITY_DN189108_c2_g1_i1:0-577
ATCTTTGTAATAAGTTTATGCTGATACAGTTAGGGTCCTCCCTTGATCTGGTGGCTTTCAGAGCAATATATCTTCGTAATATGTTTATGCCGATACAGTTAGGGTCCTCCCTCAATCTGGTGGCTTTCAGAGTGATATATCTTTGTAACAAGCCTATGCCGATACAAGTTAGGGTCTTTACTCATTCTGGTCGCTTTCAGAGTGATATATCCTTGTAATAATTTTATGCTGATACAGTTAGGGTCTTCCGGTTCCCTCCTTAGGGTATGCAAAGGTGCACTAGTGCGCTGGTACCTGTCTACCCTTTCGAGGGACTTTGTTGGATCATGAGTCTTGAGTTGTGTCAGACTCAAAATCAAAAGTTATCTCCAATTAGTTTAAAATTTAATGAGTTTGAGCAAGTCAGTTTTGTGAATAAAATTATATGATTGCGGTGTAATGGCTAGAAACCATTTTCATTTTTCTGATTTTGTAACATGGTTTTATAGAAAACTATAGCATCTCCTGGTCGTGGTATTCTTGCCATAGATGAGTCCAATGCTACTTGTGGGAAGAGGCTTGCTTCCATCGGACTGGA
>TRINITY_DN189108_c3_g1_i1:0-754
CCGCCGCTTCAAGGGTTCTGTCAATGGAATGGTCTCCATCCAGAAGAACCTCTGGCTCCACAATGGGCACAAGACCATTGTCCTGAGAGATAGCGGCATAACGTGCAAGTCCCCACGCAGCTTCCTTGACAGCTAAATCCGAAGGCCCATTGGGTATGCTGACAACTGTTCGCCATTTAGCAAATCTTGCACCCTGTTTGTAGTACTCGGCAGATCTTGAGGCTAATCCATCCAAACCCTGGCACCAAGATTCATTGTTTGATCCTGGCAGTGGAACTAAACCCTTGTCAACTTTGATGCCGGGCATAATATTCTGCTCTCGCAAACAGTCAACAAATTTCCTCCCATCGGTTGTGGACTGGTATAGGGTCTCTTCAAAAAGAATGGAACCAGAAATATACTCCCCCAGTCCTGGTGTAGTCAACAAGAGTTGCCTGTATGCTTGGCGGTTGGTTTCATTGTTTTCCAGTCCGATGGAAGCAAGCCTCTTCCCACAAGTAGCATTGGACTCATCTATGGCAAGAATACCACGACCAGGAGATGCTATAGTTTTCGCGGTTTGAACAAGTTCCTCGGCATACGATCCGGCCCTGATCGGAAAGGAGACCCTCTGCGCTTTGGGTTGCTTGAGGGAATCGATATTTTGTGTGAGCGACTGCCCAGTCAATTGAGAAGTGCCCAATTTCACACCGGCCTTGAGAACAGAGGCTGCCATGGCTGCTACCTAACCTTTCAAACAGAAAATCTCCGAGAC
>TRINITY_DN189108_c3_g2_i1:0-849
GAAATTTGTTGACTGTTTGCGAGAGCAGAATATTATGCCCGGCATCAAAGTTGACAAGGTATTTAGTTGGTCTTATTTCATTGTGCTTATGTTTGCTAGAGTATGTCTATCTGCCAGTTGTTTTCTTTCATTATTGGTTATGGATAATTTTAATTTTATTTCAGGCATGGATCTCTTATTAACAACTTTTTCTTCCTTATTGTTGTATGTGAAGGGTTTAGTTCCACTGCCAGGATCAAACAATGAATCTTGGTGCCAGGGTTTGGATGGATTAGCCTCGAGATCTGCTGAGTACTACAAACAGGGTGCAAGATTTGCTAAATGGTGGGTATGCATTTAATATTTATGATTTTTCTGCTTATTTAAGCGTTATAGTACAACACTGCCATGATATACACATTTAAGCATTTGAGTAGCGTGTTGCTTCGGTATATTTCCTACTTCTCAAGGTAGATGATTTTTCTTTTGTATTTTAATTTAATCTTGTGCCGTCCCAACAGGCGAACAGTTGTCAGCATACCCAATGGGCCTTCGGATTTAGCTGTCAAGGAAGCTGCGTGGGGACTTGCACGTTATGCCGCTATCTCTCAGGTATCGTGGTACAAGGGAATATGTATAAACTTGGCATTCTTACCTTAATTTTTGTACCAGAATGATATGTAGCTTTCTTCTCTGTTATTACTAAGGGATATCAAGCTACCAAGTAAAGACTCTGCTTAAGTGTAATCCTCAAATAAAAATAGTATCCTCGAGATGTACTGAATAAGTTACACAATGACCTAAAATTTCGTTCTACTTTTGTTTCTCTGTCAGGACAATGGTCTTGTGCCCATTGTGGAGCCAGAGGTT
>TRINITY_DN189111_c1_g2_i1:0-415
GATGACATTAAGAGCTATCAACGGCGCCCTGAGGTACTGGGTGGCATAAATTAGCCCAATGGCCTGAACTATTAAAGACTTTCCTCTTCTTTCAGATACTTCTGAAAGGCTCCAGCCCCGTGGAGCTAAAAAACGCTCTTCATTCAGTATGGCTAGGGCATTAGCTAGAAGTAAACAACCTTCCAAAAATGTCCAAAGGCCCATTCTTGGCTTAATCAACGGGATTTTCAGATGGGAAACAGATCCACCAGTTGTCTACCTGCTTCCAAACGCTGGAAATGTTGTCTCCGTTGATTTCTGTGACTTTCGAAGCTTAGGGCCTCCAGCTAATCTCCACCTCGGCCTTTTACGCTGGTTCTTCTTTTACACAGCTATTATGGTCACTCTACATACATACATATATATAGTGGCCAGA
>TRINITY_DN189111_c2_g1_i1:0-951
AAAAGAAGAACCAGCGTAAAAGGCCGAGGTGGAGATTAGCTGGAGGCCCTAAGCTTCGAAAGTCACAGAGAAATCAACGGAGACAACATTTCCAGCGTTTGGAAGCAGGTAGACAACTGGTGGATCTGTTTCCCATCTGAAAATCCCGTTGATTAAGCCAAGAATGGGCCTTTGGACATTTTTGGAAGGTTGTTTACTTCTAGCTAATGCCCTAGCCATACTGAATGAAGATCGTTTTTTAGCTCCACGGGGCTGGAGCCTTTCAGAAGTTTCTGAAAGAAGAGGAAAGTCTTTAAAAGTTCAGGCCATTGGGCTAATTTATGCCACCCAGTACCTCAGGGTGCCGTTGATAGCTCTTAATGTCATCACAATTGTGATCATGCTTGTTTCAGGCTAAGCTAGATGACTAATTCTGTGCCAATGCTGGATACATTTTTTATATTTTGATGTAAAATTAACGACTTGAAGTTTTGTTTGTGCAATGACAAGGGTTAATTTTGTTTATGTGAGATGCATAATGCTGTATAATACTTTGTCTGGTACATTATCTTTGCATGTTGATGACATGTGACTGTCTTGTCATTCTGATAACATGTGATTAGTGCAGCTTGTGTACGTAACTACTTCTGACATGTCCTATTGCTGTTTGCATGGCCTTGCCTATTTACCCTGGAAACAAAATATAACACTGAGTTTTCAACTCTGTTTTAACGTATTATTTTTGGGAACCTCAATAGAGTGACATTTGGAAAGAATTATGCACAGTAGCTTTTTGAAACTACACATGATCGCACCATGAGAAAAGCTTTTCTTTATACCGAGAGATGATATATCAAAGGGATAACTCTTCAATCTTCCTCTAGTGGCCATGCATTAACTGCATGACCACTATATTATTGCATGCTGCGAGTGTCATTCCTTATATAGCAGCAAATGGTTAAGGTCTGTGGT
>TRINITY_DN189115_c6_g1_i1:0-803
GAAAAAAATTAGCTAAGCGATAGCTAAGCGAATATATTAGAATTGCCCGAACTGGTGGTCAAAGAATTTGCCCATGAAAGGAGGGCGAGGAACTAAAATCGCTGTTCGCCTGATTCTTTCTGAGACAGTAAACAGCAATGGAAAATGGGACACGCTTTAAGCAATCAATCGAAAAAGAAAATGTCGGTATTGTTTGTTGTGTTCCAGCCTCAGCGTGGATTGTCTACTTCCACTAGTTCTCGTGTGCAGGTCAAAGCCAACAACTCTTCTGTGCAGGATGTGAGAACACTCTGTAAACAAAACCGTTTGAAGGAGGCATTCAACATTTTGCAAATTACAAAGAGCCGTGTAGACTCTCTGACATATGTTTATCTCTTGCAATGTTACATTCACAGGAAAACTTTACCTGAGGGCAAGCAAATTCATGCCCTCATGATCGAAAGGGGAATCCATTTTACTAAAGACAGACTGGTACAGAATAAGCTGATTGATATGTACATTAAGTGTGGAAGTCTGGCGGACGCTCGCAGAGTTTTCGATCAAATGCCCGAACGAGATGTGTGCTCGTGGACTGTCATGATTGCTGCTTGTGCAAGGCATGGGCTTCCTGAGGAGGCATTGACGCTGTTTCATCAAATGGGGCAAACAGGTTGGCAACCCAATCACTTCACCTTTTCGAGTGTACTATCGGCGTGTGCAAACTTGGCATCTCTGAAACATGGTATTGATATCCATGAAGAAATTATAAGAAATGGGTTTCAATTTCATGTCTCCGTGGCGACTGCCCTTGTAGACATGTATGC
>TRINITY_DN189120_c3_g1_i2:0-299
CTTGGTTTGGCAATAGGAAGGAATATGTAGGCAAAAAAAATGGAAAACGTGGGTCGGAGAGGCCACACAATTTCTTCAGGAAAAGCGATGGGATTTCAGGGGGATGGTAGTTGGAGGGTTATTAAGCTCAAGCGATTTGAGCCTCAACTTTCTAAGAAATTATGCTGCTATTTACATATCACTAAAAGTAAAGCAAAGCAGGCGGAAAGGAGAGATCACTGGTGATTGCTTTGGGAGGCCTCAACCTAGCAGGAGTTATTCTTTTGGGTAGTATGCTGAAGGACATTGCAACTATTCGG
>TRINITY_DN189122_c2_g3_i1:0-628
TTGAATCCTCCGCCCATGTCAAATCATAAAATAAGATTGCCTTACAATCCATATCCTCGCACAATGATTCTGCAAATGTGCGGGGCGCAGAATTATTCAATTTCTGTGAAATATCCACGGTATATCCAGCCATGGGTAATTATGCCTCACTGAGCCTGTGTCCATGGCGCCCCATAAAATTGATGAAAGTGAACGGGGACATCATAGAGTTGCAGGGTCCCTTACTCGTTCAAGAAATTACCCACGAGTACCCTGGCCACTGGGTATTCGACGCAGAGGCTGTTAGACGATTTGGGCTTCTTCAAACTCAGCCTCTTCATCACACTGCGCGCCTCCACGCTGGAAAAATCTACTGTCTCGTTCGGATTCCGCCGAGTACGAACGTGAGCGCAACCTCCAGATTGAATGAATTGAAAGTGAGGGCTCTGCAACGGAGGTGCTGCTTCCAGATTGTTTCAGCGACCCAATCAGATAGCGGTGAAGGGAACAGTGGCGTCCGAGTGAAGGTGATAATGAAGAAAAAAGACATGGCTTCCCTTCTGAATTATTCTCAACAGACATACACTAAAAACGTAGACAGTGCTGTGAAGCTAGCGCCAATTATAGAGTCTTCTATTCATTAGGATGG
>TRINITY_DN189124_c0_g1_i2:0-363
AATTTAGGAAATCTCCAGCATTTCGAAATGTCAGGTGCTTCCAGTTGGGAGACGTTTCCGAGCTTTTTTGGAAATTTAACAAATCTACGGCACTTCACTTTGTTAGATGCTTCTAGGTTGGAGCCCCTTCCGAATTCATTTGGAAATTTAACAAGTCTCCAGCACTTCGAATTGTCAGGTGCCTCCTGTTGGGAGACGCTTCCTAATTATTTTGAGAAGTTAACAAATCTCCAGCATTTCGAATTGTCAGGTGATTTCAGCTTGACGCCTCTGAAGTTTTCTGGAAATTTAACAAATATTGGCATCAGTTTGTTAGGTCTTTCCAGTTTGAAGACACTTCCTTTTGGAAATTTAGCAAATGTC
>TRINITY_DN189126_c0_g1_i1:0-1807
TTCATATTTACATTTATCCACCGTCAATCATCATTTTGCTCTCCCCGTGCAAGAAGAGATTTTTGGGCATGCCGGCTAAATCCATTTCACAGTAAACAAAAAAAAATTAAACACTACTCTGATTAAATTTCTTAAATGTTTTTTTATGAACATTTAGCCATCGAGGCAAAATTTGGGCCTCGGTAGCCAAAGCGGTCCACACGGTCCAAATTTCTCTGAACAAAATAAATGTGTCGCGTTGGGGAGACTTCAAGGGAAAGCAAGGTCCTCTGTATCGGTCATTTAAACGATCCACACGCTAATACTATCGTTCTTCACCGCTGTATTATGCTTTGGTTTGTTTGAACATATCTCAATCTCTCCGTGAAAGGTCATGGCGGGGGGAACGCTATCAGAGGTGTATCAGCAGGCAAGGCATTTACTGTTAAAGGTCAGAGATGGATTGGAGAGGTTGGAGCGCTTGGAATCACATTCGTCATCATCTCTGCCATCTTCTTCCGGGGCAAGCGGACTTTCATATGACGACAGCGGCAATCCCGACCTCGCACAGAATCTCAAGCATGATCTATCTCAACTCCAAACGTACAGCGTCGAGATGGACAGGCTTTGGCGGTCGCAAGTGCCAGCGTCTCAGCGCGATCTGTGGAAACGGAAGTTGGAGCAAGTGGCAGAAGAAGTTGACTCATTGAAGCTTGGTCTGGATAAATATCTTTCACGTCGTCATAGGCGGCAGATGGAAGCCAAGGAGAGGGCAGAGCTCTTACAGAGAGTGAATGGGGACTCTGCTCATGTAATGCAAATTTTTGATGATGAAACCCGAGCCAGGCAGTCGGCACGTAATTCATCATACATGCTTGATGAGGCTTATGCTACTGGAGTGGCTGTTCTTTCAAAGTATGCAGAACAAAGAGATCGTTTGAAGCAAGCACAGCGGAAAGCTCTAGACATTCTCAATACTGTTGGTTTGTCTAATTCTGTACTGAAGATAATCGAAAGACGACATCGGTTAGATAAATGGATATCTTACATTGGCATGTTCCTTACAGTTGTAATCATCGTAATCGTTTGGAGATGGACCCACTAGTGATTCTGCTGAATCTTGTTACCTTGATTGCAAATCATCAACTGTAATGGCTTGCAAGGCACAAAAAAGTGCATACAGATGAAATAACAGTATTTTGAATGATATGTTTCTAGTGAAAATGTTAAACAATGATCTCAATTTTTTTGAAAACATATTCCTTGCGAAAGTATAGTTACTAAAATGGGAAAATTAAAAAACCTTTTGGCATTCAAAATTCGTGATATTTATTCTTGGCACAAAATTTGGAAAATGTTTGGTAAAAGAATCTATATTTCTACAATAGATTCAGGCAAAAATGAAGTAAAACAGCTACCAAGGAGGTCTATGAAATATCTCCAGGCAGCAAAGAATAGGTCCAAAGTTTAGGACATGCTTATTTTTCATCTTCTGTTTTTAGTTATTTTTATTTTTTTCCTTTTACTTTGGATGAGTGGTGTTGTTAGCAGCCATTGACCAATGTTCAAGGCCCTCTGAATGGAATTGACAGTGGTCAATGATCATCAATTAATGGAATGCCAGTGGCAAACAATCCCTGTTTTTATTCGGAATACAAACAGGGTCAGGTTTGAGAATTTCGGCCACAATTCCGGTTTGGTGGACTGAGTTTGGTAACTATGATCAAAATTTCTTAGCTCTCCTTGTTCTCCGTGTTTCTGATTTTATCAAATGGGTAACAGATGCACTGGTTCTAACTTCTTACCTTTCTCCTCTTCACGTTTTCAA
>TRINITY_DN189130_c2_g1_i2:0-327
CTTTTTTTAGCAGCAGGGAAAGGGTTTGTGTCATTGATTGAAGAAGGGATTTGAATACTTGGGGACGATGTTTTAGATGTTTCAGGGATTTCTTTTGCTTTAAGAAGGAAGAATTGTGGTTCTCGACTAGTTTTGGGGGTAGTGTTAATGGATCGTCTGTATCCTTATTGTTGTACTCTGTATCGGGGCAGAGACTGGCCCGATGCTCCTAGTATATTCATAGCTTTCAATACGAAGGGGTCCTCAGATTCAGAGCGGGTCAAAAGCCCAACTACTCCCCTGGATATCAAAACTTTTTCTGGAGTTCGGATCACTGATTGGCATCAA
>TRINITY_DN189136_c2_g1_i1:0-287
ATAAAGAATGTGTTAACACCTTTTGAATCTGTTTTGGACCTGGTCATATTATGAAGTAAACATGATCTAAAAGATGCCATTGGAGCTTGAAATGTAGTTTGTGTTTTAGAGCACTAGAGTAATTTTTTTATTTATTTATCAGGGCATTGCTGTAAGGAAATGAGCCGATCCTATCTGGTAGGTTTATTGTTGAAGTGTTTTGTGAAGATTTCAAAATGGACTCTAAATGTTGGTTGGCTCAAGTCCTGTCCAATGTTACTTTTTAAAGTAGCAAAACTTACGAAGCC
>TRINITY_DN189136_c5_g4_i1:0-305
CTGATATTGTTCAGTTATGTCAATAAGCTCCAAGGAAAATATGTAATTGGCATATTATTCTTAAGGGAAGGGTGCATTGGTAATTTGTTTGGAATGTTAGCACTCTCGTTCTGAATATCAGCTAACAACTCCAATGTGTGAACTAAAACAGAAACATTTTTGGCAATGGAAGTTTTCAAAATAATTCGATGGTTATCATCAGTTATATGTATGATTAAAATAATTTTGTTGGTAATTTTGTATTTTTGAATGACAGGCTTACTTATACATGAAATTTTATAGATGAAACAACATTTTTCACCAAG
>TRINITY_DN189142_c9_g1_i1:0-218
TTTCTTCACCAGCTTCCATCACAGAATGATCCAAATCATTTATAACTTTAATCCACCTTTACTTTCATGGAGAACTCCACATAAATGGATAAATGGATTGATAGAAATGAACTACTATTGTTTTATACATCTGATCCAGGATATTATGTACAATCCAAATCCCATTTGGGTTTCTCTATTTGTGCAGCAGATAGTCCATAGTTTGAAGCAGCAATGAC
>TRINITY_DN189149_c8_g1_i1:0-248
GGGAAACTTTGGAGGTCCGATGCGACGACAATAGGAGAACAAACCTTCGACCTCTAAGTTCAATGGCGATGAAATTATGTATGTTCTCTGCCGTCATATTTTTATTGTGTTTTGTGGGCACCGTCGAGTCGGGTTCTCTTGCAGTGAAATCTCGCTGGATCGTGGACGAAGCTGCAGGCCCCAGAGTAAAGCTCGCTTGCGTCAACTGGGTATCCCAGTTGGAGCCCATGGTTACGGAGGGGCTGCAC
>TRINITY_DN189151_c11_g1_i1:0-214
TAAAAGAAACATGTTTTGTCTAAAGGCAATTACTGATGCTATTTTGTTATCTATGTTAAAGTTGTTCAGATTATTCTGCATTGATTACATACAACTCACTGTTGTGATTTATGACATGTGAATTTTTCGTGGGCTTCTTTCCATGGACGCATCATTGCATTAGATATAACTGCTTTTATCTGTGGAATACTTTTATATCCCATGTGGATTTACT
>TRINITY_DN189151_c12_g1_i4:0-265
TGACCAAAGAGTAAGCTTTCGAGGCTGAGAGGTTAATAGACAATTGGTCGTTCAGTGCTGGGTATCGACAATTCTTATCTTATTGCATCAAGACTATGTTTCACCGTTAAAATTGAAATTCCTTGTTATTTAACAAATTCTTAATTAAGGCACAACCATCGATTGAAAATTTTCCCAGATGCATGAACCAATTTGGCTTTGCAAGTTCTCGGGAGGAAATCTGAAACTGCATGAGGGCTAAGGCTCCAGAGATTGCTGGAAGTTG
>TRINITY_DN189152_c8_g1_i1:0-238
GGCGGGGAGACCACCTGTCTTACCTTCCAGTAACCTTTCCTATTCAGAGAATTTTCTATATATGTTGGATTCACTTGAGCCTCCATTTGTTTCTCTTATACAAAGTTGTTCTGCAAGCACCTATAGCACATCATCCAGTGTCTTGCATACTTGGGGTGACAGATCATATAAACCCAATCCTCGGCTAGCAAGAGTCATTGATGTACTTTTCATCTTGCATGCGGAGCATGAAATGAAC
>TRINITY_DN189157_c2_g1_i1:0-384
ATGTACGCAAAGTGTGACCGTGTAGAGTTGGCACAGAAGATATTTGACAGAATGTCTGAAAGAGATGTGGTCTCATGGAATGGAATGATTGTTGGGTATTCCCAGAAAGGGCATGCTAATGAAGCTTTAACTCTGTATACACAAATGCAACTGGCAGACATGATACCAGATTCGGTCACTATGGTAAGTGTACTGCAGGCATGTGCCCATTTGGGAGACCTGCAACAAGGAAAGTGGGTCCATGATTATATCATTCGGAGAGGATTTGATTCAATTCTTTGTGTGGGAAATTCTCTCATAGCTATGTATGCTAAATGTGGGAATGTGGATGTTGCACGCCAATTGTTTGATGAAATTCCCAAAAGAGATGTGGTCTCATGGAAT
>TRINITY_DN189157_c3_g1_i1:0-856
AAAAGATTATCTTTAAAACTTTCATTTGATTCTTTTTTACTTCAAAGATTTTAGATCCTAGGCCAGGAAAAAGTATCTCTTCGAAAATTTTACTTATGTAGCATACCAAAGACTTAAATTTCTGCCGAAGCTCCTAATTACTTTGTAAAGAAAATTCAATTTTTATTATGTAATGATTATAAAAACTTCATGGTAAGCAACAAAGACAATGGCAGAGGTAAAATGCACCATGAAATCGCTAAAAACCAGCTTTTCCGTGGGGTGCTTCCAACACTCTTCAACATAATTTCAATGAATGAAGGATCACACAGTTTCTTTCATTTATGAAACGTTTCACTTGATATTTACAGTTAAGAATGGCAGCAATCGCACAATATTTTCTACGTTATCATGATTTTGAAGTAAGCATGTTACATGGGTTCTTTACAGAGTACTCGAAGACTTACATCTGTACCGTGCAGGCCAACATTCTCATCCTCTGTTCCCAAACCAAAACTGAACAATACCAACGGCCTCCGCAGCAAATGCAAGGATGGTTCATTGAAGGAAACATTGGGTGTTTTGCATGACAGAATCCATCGAGGTCTACCAATTGATCCTGATACTTACGCTGCACTATTGCAAGCCTGTGCAGATAACCATGCGTTACCAGAGTGCAAACAAGTTCACGCCCACATCCTGATAAACGGATTTGAGGATAATCTGTTTTTAGGATTCAAACTTGTGTGTATGTATGCACAATCTGGAAATATTTTGGATGCACGCCAAGTGATTGACAAAATGCACAAACCAAACCTGTGCGTATGGAATGCTATGATTAGATTGTATGCCAACAATCAGCTCTGTGAAGAGGCTC
>TRINITY_DN189158_c1_g1:0-1914
GACAATTAATTTGGTTACAAGTAGTCAAATGTAAGCCGTTTTTGAATATAGTCATACCAATTTGTTAGCTAATTGTTAATATGTCTCTGTGGTTTGCGCTTCTCTCGCTCGTCAAGCAGAGGCCTCTGCAAAACCCTACAGCACACATAATTTAAATCCTCAGGTATGAACAAATTCTTCGTTATTTCACGCCCTTTGATGGTTTCTCTTTTGCCTTGTTTGAAGTTTCCATTGTCGAAGCCGTAGGTAGGGTTTTATTTTAGGGTTTTAGTTTTCTGTTTAGTGGAATGCCAATTTGTAGTTTTATGCAGGCTAGTTTTTTTGCCATCGCAGGCGACTTAGTTAGTTATGCATGTGAAGTATTTGTTTTGCTTGTCAGTTATTTTTTCCACTTTTTTATTTTTCTGATATCTTATGATGGTTAGGGTTTGGTTATTTTTGAAGCGAAATAATGTTCCCATTTAGACTAGGCTTGGACAGTCATTTTTGAAGGTATTTTTAATGATGTGGGTTTTCATAAAATGAACTTCGCATGCTTTTTTTCCCAGTATTCTAAGGATCCTAGTTAATGTGAACATTTTATCATGTTTCATATTTAAAAGTTAAATCTCGACTCCAGTATAAATCAAAGTTTGGCTCAGTTTTGATCCAGTGCCACTACGAGTCATCGTGGCTACTGCCGCATTGTGTGTCTGGCAGTATCTCGAGAGTAGTTTCTGACTGTCAAAATTATGCAAGAGTAAGTGCTTGTGATTTAGATGGGGTCTCGGTAAAAAAGGTGGCTTGTGGAGTTCCCCGCCAAGGTGCACATTTCTTGGAGGCATGAATAAATGGGTGGGGGCTAGTACAAGTCCTGTGCAATTTGGATGGAGGAAAACTCCCATGTTGCGGTAGCTTGTAGTCTAATGAAAATGGTTGTACTCATTGGTTAACCATTTGGTTGCTGTTTTGCTTCTGTGAGTAGGCTGCCTTAAAAGGATCTAAAATTATGCTTGGAACTGCAGTGATGTTAATTAGCTTTGCCCAGTATTGTGGCTCTAGAAAATGACTCCCAAACGGACAAGGACCAATCCAGGGATTGCAGATGTTCTTGCTTCTTGAATAACTGTGTGGAGTGTGGGAAATGTCTTCCTGACGCAGGAACATCTGCAATATGAAATGTGAAAACCTGCGCACTCAAATCCAGGGATTTCCAGGTCCCATGGAACCGAAATAGTCAGACTCTGAAAATGAAAATAATTTATATAAAAAATATCAGGCTTTGGTGTAGTTAGTGAAGTTATTTTGAGTGGTTAATGCTGCTTCTGTATAAGTTGTTTGAATTCAAAGTATCTGCGTTTCACAAGAGCAACATGAACTAAAATTGATGAGATACACACACGAAGTGTCTGTACTATATATTTAAAGACATAAATGGTGTTTGAAAACTGGGGATTACCCTTATTCAAAGTTGCATGCTCATTTTGAGTTGAAAATAAAATATATTCCGTACACACAGGAAGCAATCCCCTACACTAGCCTCAAATGTGAAGCGCATCCATCAATCTAAAATGCCTATCAAATCAGTGTTTAACATTGAAAATATAAAAGATATTGCAAGCAACTCTCTGTCCAAGACTGTTCATGAAACTTAATGCTTAATTCTTACCAGAGACGGACCAAACATAATATGATATAGACGTGAAAAGATCTGGTAATAGTCTGTGGCCTGTTTAGAGTCTAGACAACTCTGAGCATGAACCAACAGAAACAGCTAGATTAGGCTTTGGATTAGGATTAGGCTTTTGTTTTAATGAATTGAGATGGATTGAAGAGATATACGATGAACTTCAAACAGTGTGTACTACATTTTAAACACATAGATGCTTGACAACTGGGGAATGCCCCTATTACTAGCGAGTGTTGCGTCTTTTC
>TRINITY_DN189161_c3_g1_i1:0-277
TCTAACGTGGTCGAAGCCGACGGCAGTGGCGGTGCGTGCCCGTTTTCGGGCGAGCTCTGCGTGCCAGTAAGTCTATAAGTCTTCTTGTTGCAGTAAGTCTCTAAGTCTTCTCGTTGTCGTTGCTCTCGCTGCCAGAGCTCGCGTGGTTACTCAGTGTGTGTGTGTATGTCTTGATTATTTCTGAACTCGCAGGACGACGCCTTGGAGGAACTGGAATGGTTGTCGAGCTTCGTTGCGGACGAATCGCTCGCTACTGTGCCAGAGTTCGTTGCCCCGG
>TRINITY_DN189164_c5_g1:0-1491
AGGAAGAGGATGACAGGCTTACCCAATATATTCAGGCTCATGGAGAAGGATGCTGGCGTTCTCTCCCCAAGGCCGCAGGTTTTCCTTCAATCTATATTTTAATTCTAAGGATTTCGCTACTGGTTGGATGCTAACAAACTGTTGTTTATTTTTTTGGGTTATAATCTCCAGGTCTGCTTCGGTGTGGAAAAAGTTGCAGGCTGAGATGGATAAATTATCTTCGCCCTGATCTGAAACGAGGAGGTTTTTCTGAAGATGAAGACGATCTTATTCTCAAACTGCACGCCCTCCTCGGAAATAAGTGGTCTCTGATAGCGGGTCGGTTGCCTGGTCGAACTGACAACGAGATCAAAAACTACTGGAACTCTCATCTGAAGAGAAAACTCATCAGCATGGGGGTAGATCCCCTGACCCATCGTCCATTTCAGAGGAATTCTCGCCATGATCTTTTGCTTCCCGGGAAAGTTAAAGTGCCTGAAATAGCAAGCCCGCCTGAGATTGTCGAAAATTTCTTCCACAGCCCGTCAGAATCATGCGGCAACTCCGAGCAAGTTTCAGATGCTGCAAGCGAATCCCTAGCGCGGGATGAGCCCTCCACACTAAATCTCAACCTGGAGCTCTCAATAAACTGGGCTTCAATGCACGTAGCTGTGAAGGAGGAACCCATTTTAAAATCCAAACCAGGCGAAGGCGAAGGCGCAGGTGGTCGCATTGATGAAAAGGGATATCTGTTTCGATATGAAGAATGCCCGGTTGGGAAAAGTCTACTGAGATGAGAAGTTAGATGCGCAGTAATGTGATTTATGCATGTTGAACTTATTTTGATGGTAGAATTTGGAAATATTTTGGAATCCAAAGGATAGTAGTGAGGTCAATTGTTGAATCAACAGTCAGCAGTTTTTTAATTGCTTGATCTTGTTTTGGTCTATCAAATTCTCAACCATTTCCAAAATCTACTGTCCAAATAAATGGTTATTTATGCCTAATGCAACCCCAAGGAAAATCATCCACCCAGGTCTGCATAATATATTCATGGAGAAGCGAACACCTGGTCTCATGCCCTAATTCAAGGAAAATCCACCTGGAGCTCTGAATATTGTATGCATGGATGTAAGAAATATCAAAATTCAATTACTAATTTAGGGCATTTTTTACTTGATTTGCAAAGATCTTTCGTTCCATTTAGAAATAAAGTATCATTAGCCTTTATGTTGCACATGACGTGTATGATAGAACGGCTGGGGCGGTTGGCTTTTGCATTTCAATCGTGTTCGAGTTGTGCGGGGGTTTTTCGCTCGGCGATTTTTATTGGTTATGTCATATTTTGTTGGCTTTAGCCATATACCGCTGGCTTCGGTCATAAATTTTGCTGACTTCGACCATATTAATTGTAAAAAAATATATGTAAACTTCGGTCATATGTAAATTTTCTCTCTGAAAAAAATCATTGGCCTCCATGTTTGTCAGTTATGTTTTTAATATTTAATTTTA
>TRINITY_DN189165_c0_g2_i1:0-983
CGTAGACATAAGGTTTGTGAAGTTCACTCAAAGACTGCGAAGGTTACAGTGAATGGTATTGAGCAAAGGTTTTGCCAGCAGTGCAGCAGGTTCCATGAATTAATGGAGTTTGATGAAGGGAAGCGAAGTTGTCGGCGTCGCCTTGCAGGTCACAATGAGCGCCGCAGGAAACCTCAGCATGATCCTATGGGAATAAACTCTGCAAGGCTTCTGCCATCCTTCCATGGTACTACCTATTATGACAACATATTCGATAAACATGGTTATATTCTGGGCTGAGCAATCATATGCCTTTTTATGGTAGCTTTCATTTAATGTTAATGTACAATTATCTCTGCTGATGGTTATTTAGGCACTTCATGTTCTGCCTGTGAGTACTCGATAGTTGTCCAAAGGTAATGGTATGGGTTATATAGGATGTTATTCTATTAATACATAAAAAATCTTTAATTCCTTAATTATAGATTTGCATGATCTGGCCTTCACCCTGTGCTGCATTGTCTAGGAGTCGTATAAGCACTTCCTTTTCCAGACTTTCATATGCATTATTCCCCTTTCTGGGATTTGTTATTTCTAATTGTCGTTCTACCCTTGCTACTATTTTTAACGGTTTTTAGATGTGAACACAGGTGTGACAATATTAGTATGTACAGTGAACAAAATCATCATTATTAATATCCTGAATAAAAATGCCAAAAGTTAAAGTGATATAGAAGATGTTATTGTGGAACCAGAGTTGAAACCTTCTTTTTAGTTGTATTTTTATGATGTAGGGTTAGGGAAGTAGACTGGTGTGCTGTTTGGTCTGAATGACTATGCTGACAGCTCTCATCAAATGCTATACAGATAACAGGCTTGGTAGCTATTTGACAGACAGACCTTTCTTCATGCATCCGAGAATGAACTCAAATACAGTGCTGGAAGACCCCAATGAATTTAGAGATGGTAATGGGAACAAAACTTGGCCAAGGTTTATCAAAACT
>TRINITY_DN189168_c2_g2_i1:0-358
CCGAATCTCTGGATTTCCCAAAAAGCAAGAAACCTTTGCTCGCATTTCAGGTTACTGTGAACAGAATGATATACATTCTCCTCAGGTCACTGTATGGGAATCCTTGTTATATTCAGCATTTCTCCGACTTCCAAAGGATGTTGACAAAGAAACCAGAATTGTAAGTCTACAACTATCATTTTTTCTGGTCTATCCTGCAATAGTGTTTTCTTTGACCTGGTATCAAATTGTCATGTTACTAACTTGCAAAACATTCTAATTTTTAGGCCTTTGTTGATGAGGTCGTGAAACTAGTGGAATTAGTCAATTTAAGGGATGCACTGGTAGGCCTGCCTGGTATATCTGGATTGTCTACTGA
>TRINITY_DN189169_c1_g1_i2:0-448
TTGCCTATGATTTATGGGATTAATTTGGGATATTTAAGTCGTCAAAGTTTAGAGATCCAACTGATTTTTTGTTTGTTGGTGTTTGTCTATGATTTGTGAGATTTATAAATCTATAATTTATTAGATTAGTTTGAGATATTTAAGTAGTCAAAATCAAACCATTCTAAAATTGTTGGTTCTGGATCACATCAACCTGTAACATGATGATTTATAAATCTATAATTTATTAGATTAGTTTGAGATATTTAAGTAGTCAAAATCAAACCATTCTAAAATTGTTGGTTCTGGATCACATCAACCTGTAACATGATAAGATTATAAAATTAGTTTGAGACATTTAAGTAATCAAAATCAAATCCTTCTATAACCACTTGTTCTAAACCACCTCTCTCGATAATATCACACAAAAGTACCCTAACAAGATACCTTATAACTAACTATTCTGAAC
>TRINITY_DN189171_c5_g1_i2:0-254
CCCTCACATTATATTACATGTGTGCGTTAAACATCATATATCTATGTATATTCCTCGTCCCTACTGTGTTATTTTGTTTTCCTGTGTACTACGCTCCAGCCTGTAGAACTTCAATGGTGTTATTTGTATATTATTAGCTGGACTACTTTCTGGAGAACTTTTCATGGTTTGGATATTTGTGCAGAACTTTTTAAATATGAAGTGTTTGGATTTTTTCATTGAAATTTTAGTGAGCTGGATATTTGCGAAAAAAA
>TRINITY_DN189171_c8_g1_i3:0-673
CGAGCTCTAAGATTTCGCAAGGTACGAGTTTCATGTGTATTGGGCTTCAGTAGTTTGCGCTAGATTCCAGGACTAAAATCTAAAAACTCTTGCTTTGCAACAATGGGCACGCAAACTAGCTGAGTTCACTCTTTTTCCATGAAGTAGAGATGGGAAGCTGTAGCGGGCATTCATTTTGGTTTCAGCTTTCAATTTCGAAGTTTAAAACTAGTACATTGCTCCTTGCTCTGTTCCGAGCTTTGACTAAAAGCCATGAGATCAGTATGTTCTTTATCACAATATTTTGTCTCAAGAGCCTGAATCTCTCTATCTGTCCGGCCTTTGCTCTTTTGCCCCATTTTTGCAATCTGGGTCTCTGAATCTGCCCTCCCACTTTTCTTCTCATCGTTAAACCATAGGAATCGGGTTCGCGTATTAGCTTTCAGGCTGTAATGGATTTGTGTATTACCTCTTATTTCCTGTTGGGCTTTTGAATCCGAATAAGATGCAAAGTAGTACCCTGAAAAAATTGTGATTTTACAATTTAAACTAAGCACAGTCACCCAGATTTCAGGCCATAGTGTTAGCTTTACTCATTTTTTAATAATTACCTGTTTTGTTTCTTTGCTTTTTAAGGTGGCTATGGTGTTTGTTGGATGTGTGAATCTCTCAGGGATCCTCAGATTCAGCGCAT
>TRINITY_DN189174_c4_g1_i3:0-495
GGAATATATCCGAAGGGAGTCACCGAGTGGAATCTACCAAATGATGATCCAGCAAACCCTGGGATGCGAATGGAACAATGCAAGTGGGAAAAACACTAAAACTGCCAACAACGAGCTTTGAGAAAAACGCCAATCCGTAACAGCGATGAGAAAACACCATAAAGCCACAAGTGACTTCATCCTGCAAATGTTTTTAGGACACAGTGGAGGGATGGACACCGAAGGAAATGAACCATCATGCCTAGTCTGTCCGTGCTTCAGCGATACTCACAAATGGCTCTGGTTGGTTGAACCTAGATTGTGATCACTATATAAATAATACTAGTCCAAATAATATTAGTCCTCTATGTGAGGGCATGCATTTTATGATGGATCCTAATCTTGGAAAGTCTATTTGTTAGATCTAGTTTCCTCAAAGATTTGATGTTATTGATAGGCATGATCAGTATGCCCATTACTATATATTGTCTTTTGAAGTAAGCATTACAAGACCGC
>TRINITY_DN189180_c2_g1_i3:0-228
GGACATTTCATTACTGACCGGCCCTCTACTAAGGTGCATTCAGCACCAGGAGGTGGATCTTCACTTCGGTACCTCTTTGGAGGTCAGAAATGAATACCCAAGTGGAGAAACGAAGGACCCACATGCAGATCTGGATCTTACAGAGCACTCCATGTTTTTCCTTTCTGTATGTGTTAGTTCTGTTAACAAGGATGTTTTGTCTATCTCCAAGATAGTTTCTGGTCTTAT
>TRINITY_DN189180_c3_g1_i1:0-233
ATAGTTTACCTATTAATGTATTGGGGTCTCTGCAGAGCTCATTGTTTATTTCATTATCTTGTCATATTCAATTTTTAGTAGAAATTTCTAGTTTTGTGATCAACTATATTGTGATTGTAATTTCATGTACTTTTGTCATTGGGGCTGACGATTCGGTGATGCCAATGGCCATCCATGTATTCCATGGGCATGCAGAGAGAGAATGTATAGCTATCATTTTTTTTAATATCAGG
>TRINITY_DN189183_c0_g1:0-2808
TTTACTGTATAAAAGAAGGGAGGGTCCGATACCTTTCTTAACCCAATGGCTCTCCAGGTCTGGCAGGGAAAGATTACTTTATTTCCATTGGAGTTGACATAAAGCAAAAGCCAAACCGGCCAGCGGCTGTCAGATCATATTGCTAGTATTATTTCAAAATGTGTACAAATTTCTGACAGGACAGGATCAGTACGTGTTCATCTTTTGTTTTATTGAGAAAATCAATATACCCTGCAAACAAACCCCTGAGCTACTGAGTACCCTGAGCTCTTTTCGGGATTCCCTGTGAATGGGCACATGGATGGCAAGCCAAGCAGAGAAACTTGAACGAAAAGATAAATTTCTTTGCAGTCGCTTAAGATAGGTGAGAATCATGGCGTATTACTGAGAATTTTCTAAGCCTAAAGGAAGGCCTTTTTGATCTGTTTGCAATTGTTTTGTAGGGATCCGGCGGAGTCATCTGTCTCAATCGCCCTCAGCGCAGTTGGCATCCGCTGTGTGAAGATTCCAAACTAAAGTTTACCTTTAGTGCCGACCCATTTTCTTGACTCTTCCTTTGGAATGTTGCTTTCTGTGGCATCTTAATGTAGGCACCCAGGACAGGGTAGGGTTTCAATCAGGGTTTTTATTTGGTATGAATGCTTATCAACCCTCTGATTAAAGCTTCCGTGCAGTTTATTTTGCCTGGAATTCTCAGTTTTATGGTTTGATTTCATTTGCAGATGATCAGAAGATAATGCATTGAAGCAGAATGGACCAGCAATGATTGTTTCGTTACAATAAGCCGATCTCCTGTTCACTTAAAGGCCTGGCATTGTTTAGGTCTTTAACAAGCTATCGGTAAACTGGTGGGAGTTTAAGCCCGATCTTATTTTCAGGCCATTCTGTATAAGTTTTGCTTAAGAAAGCAGTTGAAAGAATTCAATTAGATAAAAGTCCGATCTGATTTTCAGGGCATTCTGTGTAAACTTTACATAAGAAAGCAGTTGCAAGAATACAATTAGCTAAATGTCCAATCTGATTTTCAGGGCATTCTGTATAAGCTTTACTTGAGAAAGCAGGATATAGTAGCAAGTATCAAATCATGCTGTGGCAAAAAGATTTGGTAGGTTTAGTTAAAAATCTGCAGTTTCAGCTTTGGTTTCATTTTGTTTCACCCAAGCTTCACGCTGGACAACAGATTTTCTAAGTTCAGGTTTCTAGTTAGAGAAGAAAATGAGATTAAGGTAGGTGAAAGTGAAGAGTAGTTGTATTTTCACTTCTATTGTGGTTTCGTTTTGACTTGTCAAAGTTCAGCCAGAGGTTCAAAGTTCTAGGTACAGAGAATAATGTTGAAAGTGAGGCCTGACAAAAAAAGTGAGTTAACCTCTACTTGCAAGGTAACTTTGGTAGAACAGTGAAGCCCTGGAATAGTCAAGCCTTGCTGGAGAATTATACAGTGCAAACAGTGAGTGTTGCTTCTTAACAGTTGGTGGATGTGGATGTTCACCATTTTGGACTATTAAGAAAGATCTTGAAAGAAAAAGGTTTAGACTTCAACAGAACTCAATCAAATTCACCTGATTTACTGGATTTGCTTTTGCTGTTGCAAGATCTAAGAAAGAGGTCTAAGATCTGATATAAGACAACTAGTAGCCAAAGCTCAGAACCAATCTTTCCTGTCAATCATGTCAATGCCATTAGTACAGCAGCCCCCTGCAGGCATTTACTCACAGCAGGCTGCTACACACAGTTCTGCACCGAGTGGTTCCATTGGAATGGTGATTGTGGTATTGGCAGTGATAACGATACTGGGAGTTGTGGCCGGGGTGGTGGGTCGCCTCTGCGCAGGCCGGAGATTCAGCGGTGACAGCGAATATGATTTCGAAGGCTGGGTGGAACGCAAGTGTTCGACTTGTATCGATGGGCAACCTGATGGCCCTGGCGGTGGCGGGCACATTCATATCCCCATGGGTAGACCGGTTGAGAATGGAGAAAACAAGCCTCCTGAAGGAGATCAGCCCCAGCCCCCTCCTGCATAACCCTGTAGCCAAAAATGAATGGATGGTATTCTACTTTTCTCATGAAACATTTTTTTTACAGAGGCATTTTTGTGGCCGAGAGAATCGAGCTTATCCGATTTCTTGTACTTCCATTAATGGTAGAAGGAATGATTTGATTTCCTCGGCACTTCGGTTAACTACTGACTGTGCACGCTGCATTTTCCGATCGGCTTCAACACTTGCTGTTCGTAAGAATGTTTCAGGGATTTTATTTTCTCACTCTTTGCTTTAACCCGAAAGATCGGATAGCCATGTTTGAATCTTGATGTTAAAATCTTGCAATATATTTAATTTTGTGCTGGCAATGTGAATGGCAATACCTGTATTGTGTATTCTTCTTCTCAGCTCTTGTAGTTTCTGAGATCTGTTTAAAAGTTGTGTGTAACAAGAGCTGTTTGTACTTATCATTTGAGCTGCTGATCATGGTATGTTTAGATTATTACACCAACAGCAATTTATTGGTCAAACATGTTATATGAATCAGGTTTCTGAAATAAACTAAAGAGCTATTAGACCCAGCTGTTCTATGCGTGCTTTCTCTGCAGGGAAAAATGATGAATGAGAAAAACATAAGAAAAACGCGTTCACACATGCAGTAGTAGTTCTTCTGATGTTATCAGTACACTTTAGATCAAAGAAACAGTAATATGCAGAATCTTTCAGTTCTGATGAGAAAATATTGATCTTTCTTGTTCAAAGTTATAAAAATACTAATATCTGCATCATGTATTTTTCTCAATGAATGGCCACCACGGTCACCCTTTTG
>TRINITY_DN189188_c1_g4_i1:0-264
GTTATGATATTCTATTTTAATTCTCAACGCTCTGCCCTCTGCAATTATAAATTTGGGTTTCTAGTCTTCTTTGCCTTACATTGGTTTGCCATTTTGGTTTATTTTTGTAGTTAGTATGATGCCAACTGTTAGCCTTCAATGGAACCTGGTGTCCAATGTCTGTGTGGATGTAATTGCAACTTGTTTTGTGTTGTTATTGTTGCTTTCTTTCGAGGCAGTGGTCGGTCTGGATCACACTGAGCTTGATGGCGATGATATGGAATG
>TRINITY_DN189189_c0_g3_i1:0-242
TTGAAAAATTAGGTGCAAGTCTCTTCCCTATAGAACATCTGGTGTTCAGGCTGCCACTGGTGTTCTCGATGCCATCGTTTTTCTGTTATATTGGTTACGTTGCCCACTTGTGGTTGTAACAATGTTTCTTTCACTACATTGTCTGGGTTCCAAGAGCACGTCGCTTTTTCTCGTATGCTACATGCATTTATTAATATCATGATGAAAAAGCCTATTTTAAAGGAATACACAACTGCATGGTG
>TRINITY_DN189194_c5_g1:0-737
TCTCAGTCTGCTGTGGGAAAGCCAGGCTGTCAGTTCTTCTGCTGTGAGCACTAATAATGGCCAAGCCAAGATAGCTTTTCCATTTTCCAGGTGCATTACCTAGGTCGGGAATAGCCCCTTGATCCAGCGATGGTGTTTACAATGTTATTGAGAAGAGGTTTCAATGATACTTTGAAAGGGGATCTTTACCATACACAAATCTATTTGTATTCATGTGCAATAACCCTCAAATTTGCACTATGAATTGAAGTCTGATTCAATCTGGTTTTTTTACTGAAACCATATCACCTTTAGCAATTTCAATTTTTTCTTTGTGAGCTTTTGAAATACTCTAACTTTAGTTCTGATACAAAGTAGGCTTCGAGACAAAGTTTCTTGTTATACTTTACCATACTTTGTTATTTATACCTCAGGTCTAATGTGATTTTCTCAGGATCTATACGAGAATAGTATTGCCTTTTATTGACAGTGTGTTGAGACCTATATCAAGGCCTTTATTCGAGTTCTGATAATACATACCCGTGCTAGCATAACTCGATTTACAACAGAGCATATAAATATTCATGTTGTGCGCTTGAGTCTTTTCAAAAACAGTCTTTGTCTCCGAACAAGATTTGATATATTTCATATGGTTCATGATATGATAACATAAGGCATGCATTACTTATTGAAAAAGGACTACTCTATGATTTACGATATCTAATATGAATTGAATGGTGATTTGTTGAATGAAAAAA
>TRINITY_DN189194_c7_g2_i1:0-665
CACTCTTATAATAACTAAAAGTTTGAGCACTCTGATGAAATACAAAACCATGAAATAATTTGAACTCTTAACTCCTTGAAAAACAAACAGCCTAAAAAAAAGATTGTACCATTATTAGAATGATTTCATGTTTTTTTCAGAGACTTTGGAGCATTTTGAGGGTCTCATCTATGTGTTTTTCTGGCTGGAACTGGTTATTGTAAACAAGTTGAACAACTCCTTTTTTGTCGATAACGTACGGCTCCCTTCCTGGCAGCGATCCAAAGAAGTCCCCAGGGACGCCCCACTCTTTTCGTATTTTGTTTCCTTCGTCGCTCAGCAATGTGAAGGGCAATCTGTATTTCTTCGCAAATGCCTTATGAGATTCAGGACCATCTGCACTGATTCCAACCACTTCAGCGCCAGCCTTTTTGAATTTCTCATTGGAATCTCTGAAAGCACAGGCCTCCTTAGTGCAGCCAGGGCTCTCATCTGCAGGGTAAAAGTAACGCACCACTGGTTTCCCCTTGAATTTTGACAAACTCACCATTCGAGCATCCTGGTCTTTTTAGTTGAAATTGGGTGGCACCGATCCTTCGGAAACCTTGGCCACAGCTATCATTCTCCGTGTCTGAAAAGTGCTGGCAGGCATGGACCTAGTTATTGAGGTTGAGATTTTGGGTCCA
>TRINITY_DN189197_c2_g5_i2:0-468
GTGTCTCTAGACACCAGCTTTGTATCTATGAGGAGTCTTAAGACTGACAGGTACTGCGAAGGGTCGAATGTGTTGTTTCAGTTGAAGCTTGTCGTAATTTATTCAGTGTGTCCTTAGGGGAGCTGTCTTTGCACTATTTTTACTACTTTCGTCGTAATTCCGTGAACAAAAAAATTCCTTCAAACTGATCCGTCTGTTGTTTAGATTATGTAATTATGATAATCTGGATCGATTCAAGACTCAATAATCAGTGTAACAGGGCAGTTTTGAATTGAAAATATCACAGTTGAGGGACTATTGTCGAATTTATACCAAAATCCTGCCTGAAATATGTTGAACATGGGATGGTTTGGTTAGTGATTGACTCGCAGTGTTGATTTTGGTGTTGTCTATAGATTAACTAAACTGCCTCGTCTCAAACTGTTTTTGCCAAGATTTTATAGGAACTTTTAATACGGTTAATTCGTT
>TRINITY_DN189198_c1_g2:0-642
GACATTCTTGCCTTAGCGGCCCGTGACTCCGTCGACATAGCTGGAGGGCCATGCTATCCCATACCACTCGGCCGAAGGGACAGCCTTACCTTCGCCAATAGTACGACCGTTCTCGCCAATTTGCCTGGCCCGACCTCCAACGTAACGCACCTTATCAGCATTTTCGGTCCCAAAGGCTTGAATAACACAGATCTGGTGGCCCTTTCAGGTAGCACTACCTCATCAACAACTTCCATTTTTCTTTGGTTTTTTTGGCATTGCACGTTAGATTATCGTGATGAACAAAGTTGTGTACAGTATTGATTTGGGTGCAAAATTATGATTTTTTTACCATCTGTGTGATCAGGAGGACACACGATTGGCAGAGGCAACTGCTCCTCCTTCGATAACAGACTATATAATAGCACCACTGGTTCACAAATGCAGGATCCCACCATGGACCAGACTTTCGCTAAGAATCTTTATCTCACCTGCCCTACCAGTACTACCGTTAACACCACCAAATTGGATATTCGCACTCCCAATTTGTTCGATAACAAATACTACGTCAATCTCCTCAACAGGCAGACCCTCTTCACGTCCGACCAGAGTCTCTACAGCGACAGTCCCTGTCCTACCAGTGCTACCGTTAACACCACCAAC
>TRINITY_DN189201_c3_g1_i1:0-231
GATACTCAACTCTCATGTGAAACAGCTGCAACTTCTTCGTCTGGAGGGGCCATGAGCAGTCCAAGTAAGAGTACGGAGGTTATCAAGTCAACCAAGAACAAAGTGCTAATGGGAACAAAGGATATTGAGTGCCAGAGTCAGGTAAGTGCCATTTGTTACCCTTCTGTTCAGTAATGTTGTCGAGGTTTCTAAGGGTTATGAGGAGATTTATTGCGCGGCCGTTGATTTAAA
>TRINITY_DN189205_c1_g4_i1:0-262
GAAGAGTTTGCCCGCCAGACGCTCTCTGGAGTGAATCCGATGGTCATTCGATGTTTACAAAGCTTTCCACCGTCCGGCCACCTGAACGCACAAATCTATGGTTCCCAACAGAGTGCAATCACCGCTCAACATATTCTTAAAAACCTAGATGGCATCTCGGTGGAGGAGGCTATTAAATCGAATCGGCTTTTTATATTGGACTACTATGACGCTTACATGCCGTACGTGGAGCTTGTCAACCAGCTTCCTTCCAGCAAAGCTT
>TRINITY_DN189207_c3_g1_i1:0-219
GCAAAGCACCCCAAGGCTGATGTTTATCAGTGTTTTCCTCATCTCAAGAAATAGGAGTATGATTCCAGAATGGCAGTGCCTGTGTTCAGCCAACCTGGGCTCAAGAAGAGTGCTAAGTCTTGAGAGTTTTATCTTGTCCATAATTAATAAGTTACCTAGATAGAGTGAACTCCACAAGTATAGGGCTGGGAACATATATCCTTTATTTCAAGAAATAGG
>TRINITY_DN189209_c2_g1_i1:0-345
GCAGTCTTCCAAGGCCGCGGATCTATGATGACGTGAAGTTCAACTCAGAGAGAGTCGATCCCCCGTCTCTTCCCTCGGCCCCGCTTCTGTCATGGGCAAGCGAGGCGCACTGGTCTATGGGGGGCCTCTCCTCCAAGAGAAAGCGAATGCAGGGCAAGATTGAAGGAAGCATCAGAAAACTCAGAGCCATTGAAGAGGATGAAGACGAGGGTCTTACTGTCTCAGGAGGCTTTGCGGCCTCTAAGCCCAGTTTCTCCCACGCGACAGTTGCTGATGAAGGTATCGTTAGATCAGGCATAGAAACTAATGAAAAACCTACTGAGAAAGGTTCTCCAGGGGTTCGAA
>TRINITY_DN189209_c3_g2_i1:0-270
CTTGAATGGCTAATTTGGTACTTGATAGATGCGTATTGCCATGGTTGTACGCATTGATAATATTTTGAGCTTGGCATCTCATGTTTTGGGTATAGAAAATCCAGATCAATATGCCTTGTTATTGAATGTATGTAAATGTTTTTTTAGAGAAAATCTTAATGACTGCTGAATTCTTGTATTCCGCTCTAATCTGATGGACATTTTGACTGCTGAATTCTTGTATTCCGCTCTAATCTGATGGACATTTTGACTGCTGAATTCTTGTATTCC
>TRINITY_DN189209_c3_g3_i1:0-500
TAACAGTGGGAATTAAAGGACTTTTTAATATTAGGTTTGATTTTAAATGTAACTTTTGATCATGTATTCATTGTGCTAACTTGAATGGTTAATTTGGTACTTGATAGATGCGTATTGCCATAGTTGTACGCATTGATAACAGTTTGCGCTTGGCATCTCATGTTTTGGGTATAGAAAATCCAGATCAATATGCCTTGTTACTGAATGTATGTAAATGTTTTTCTAGAGAAAATCTTCTTTTTTTTGTTGTTCGTACGAACAAAAAACGTACATTTTGACTGCTGAATTCTGGTATTCCGCTCTAATCTGATGGACATTTCGACTGCTGAATTCTGATATTCCACTCTAATCTGAGGGCAGCATGGAAAATTTGCATATAACTACATCATTACAGCTGGTCTGAGAGCATCAAATTGTATAATAAACTACTATTCAAAGCTTGTAGAATACTGTATCTGTGAAAAGCATTTATTATATGGACCGATCTGCATAAGAAAGTG
>TRINITY_DN189211_c1_g1_i1:0-253
AGCGAGTGAGTTAAGGAGTGATCATTGGCAGAGTGGACAGGTTAAGGATCGGTTCTATGCAAAAGATGAATCCCTTTTACACAGCGAGCAGGAAAAAGCAAAGAAGGAAAAGGAGCTTGCAAAAAAGTCTTTCAAATCCCGGATGATCGTGCATCCACGATTCCAGAACATTTCAGCAGAAGAAGCCATGGAGGCTCTTTCGGACAAGGATGCAGGAGAAAGTGTGATCCGCCCCAGCTACCGAGGACCGTCT
>TRINITY_DN189215_c2_g1:0-1314
AAAATAACCAATCACATCTATTTTAAAATAAAGATAATACTAAATTGTGTCCAAGTTGGCTTTTCTACGGTGTCTGGAGGAGCCTGGCCAACGCGCACCTCACGAACCAAGAGCCTTTGCCTAAGAGTGGTAAGTCTTAACCCCAAGAGGCAACTAGCGGGAATGCAAAAGACGCATTTGAGTGGGTTTGAGCTCCTTGCTTGCATTGGTAGGAAGCAGTGCCTTTGAGAGCGGTCTTTCCACGCCTTGGAGGAAAAGTTCTACGCCTTTAGTGGAGGGCTACTTGTTTGCAGTTGCCAGTTCCAGCTCTCGAGAGCGGAGGTCGTAAGTACGTGTGCGACTGTTTATGCCGCTGTCAGGGGCTGGTCGTTGTAGTTTCGTACGCCAATTTTAGAGCGGAGTTTCGAGCTAGTGGTTAGAACTTTCTCCAGAGCGAAAATGAGCGGAGCAGGTAGCGGCGGCGGAACCTCTGCAAAAACCCCGGCAGATTTTCTCAAATCCATAAGAGGGCGCCCAGTGGTCGTCAAACTCAACTCTGGCGTAGATTACAGAGGCATACTGGCTTGTTTAGATGGGTATATGAATATAGCAATGGAACAGACAGAAGAATATGTCAATGGCCAACTAAAGAACAAGTACGGCGATGCTTTTATTAGAGGAAATAACGATTCTTTGGACAGTTGCTCTCTTAATTTGTTATGTTTGTCGGCAGTTCTATACATTAGTACTTCCAAACGGACCCTCGGAGAAGGAGCATAGCTATGGGGACCTGCATAAAAAATTTGAAACCTCTTTTGAAAGAATCGTCCCTTTCAGTGAGCCTGGAGCATGCATAGTACATTATAAATGGCGGCGTAAAACTTAACTCAGGGATCGGCCAACCTTACACCACGAACAAGCATTCAATCTGAGTATACCTGTTTGCGTTAATGCGCTCCTTTGTAAGTGAAAGAATGGGAGGGGAGGCCACGATGAACAATGGGGTCTTAACTCCACTCCCCCCACCTTTTTTCGATTCGAATAATACCATGCTTTAAGTATAATTGAAGTTGTAGAGAGTCCATTGTGGATAAGGACCCTTCACCGGGGTGCTGGATGACAATAAAAAATCTCCGACGACCACAAGTTTACAATTTGAGTTTTTTGGCCGATTACCAAGTTTACAATTTGAGTTTTTTGGCCAATATTAATCCTTTCAACGATCCATAGGCTTCATAAGCTTCAGCAGGTTTGTTTGCTAAAGGGGCTGGGCTCCAAGAAGAGTTTATTAGTTTGTTTTCTTCAAGATTAGGGATAACCCTTCCTGCTCCTGCT
>TRINITY_DN189220_c1_g1_i1:0-1157
GAATATTGCTGGGTATTTGATGATTTGGTTGTCTGTGACCCGACGTGTTGCCCGGCCCAAGGTATGGCAGATGTATTTGTATATCTGCATTGGAGCTAATTCCCAGACATTTGCCAACACAGGAGCTCTGGTTACCTGCGTCAAGAATTTCCCACAGAGCAGGGGAGTTGTGCTGGGTATTCTTAAAGGGTTCGTGGGTCTCAGTGGGGCAATTTTTACTCAGATATACCATGCAGAGTATGGGAATAGTGCGAGTGGCTCTGTGGGCGTAATTCTGCTCCTTGGCTGGTTGCCCACAGCAGTTTCTCTGATTTTCATGTTTATAGTGCGTCCCACCAAGGAGACGACAGAGAAGAAAGAGCTGAAACAGTTCTACCATTTTCTTTACATAGCTCTGGGACTTGCTGGTTTTCTTATGGTTCTCATTGTGGTCGAGAATGTGGCAAAGAAATTCTCCCTGGCAGGCTACAGAATTGTAGTTGCCATCATCATAATTTTCCTTTTGCTTCCTCTGGTGGTGATTATTAAAGCAGAGATAGGCAAGACGAAGCAGCAACCTTCTCGGATTTCCATCGAGACCCTCGAAATTGAAGCCGCAGATCATGACAAAATCACCGTTCTCTCAAAAGGAAATGAAGAGGAGAAGCCCCAAAATTTGCCAGATCATGTTGAGATCCATGAAGGAAAGATGAGCAGCACAGAAACTGACAGGAAAGAAATGCCTAGAGAATCCCGGATTGTAAAATTCTTCAAAGGGCCCAAAAGAGGAGACGATTTTACAATTCCTCAAGCGCTTGTAAGTATTGATATGCTGATCCTGTTTGTAACCACAGTTTGTGGGGTTGGAACAACTCTGACAGCCATTGATAATATGGGCCAGATGGGCAAATCTCTTGGGTACACTCACCAGAATATAAGTACCTTTGTTGGGCTTATTAGCATATGGAATTTTCTTGGGCGTGTTGTTTCTGGTTTTTTATCAGAAATTCTTCTGCAGAAGTATAGATTTCCCAGGCCTCTTATGCTTACCATAGTCTTATTTATTGCTTGTATTGGGCATATTTTCATAGCCTTCGCTCTTCCAGGTTCATTATATGTAGCGTCCATTATCATTGGGCTGTGCTTTTGTGCTCAGTGGCCGGTATTATTCTATGTCA
>TRINITY_DN189220_c1_g6_i1:0-214
TTATCAGAGATCCTTCTCATAAATTATAGATTTCCCAGGCCGCTGGTGATGACAATAGTTTTATTTGTTGCTTGTATTGGCCATATTTTCATAGCATTCGCTCTTCCTGGTTCTTTGTACGTCGCATCCATCATAATTGGTCTTTGTTTTGGAGCTCAGTGGCCTGTATTGTTTGCTGTCATCTCGGAGCTTTTTGGTCTCAAGTATTACGGTA
>TRINITY_DN189224_c3_g2:0-1540
TATTAATATTACAATTGCGCTACTCATGGACTATATGCACCCTGCTTCCAAGAAATTTTCAAAGGAGGGTATCCATACACGAAAATTCTCTAAAGCATAGGCCAAAACACCCTTTCGCTAACTTATTTTCAAGCGAAGCACAAATTGTGGCAACTACTCTGCGATCCACGCGAGTGAACGACCCGGTGACCGTCTACTGTACCCAGTTCAGTCTCACTTGTCGGAAGCAAGCTCCGCAAATTTAGTTGAGAGAATTTCGAGAGGAGAGAGGGGTTAGAAGCGACATCAAGCCATTTCTATTCCGATTTCGGGTTCCTCAACGAGCTTTTATCGGTAATTCAATCTGTTAAGAGACTGTTGATGTATGATGCATATATACACTTAATGTTAGCAAGTCAGCTGTTTATTTGTTACTTCAGACCTTTTCATATCTTCCTAAAAGCTTGCTGATATGCTCAAGAGCCATGGAGAAGCTCTCACAAGACAAAGCATTGCAATTGATGTCCTATAAGGTTTGTCTAGAAAACAACTCAAAGTACATCATCAACAGATACTTTACCGACCACAGTGCAACAGCCTTCTATTTCGTCCCCTCGAATACTCACTATAATAGGCGATGAAGTCTACTAAAGCTCTTGAGAGATTTGTTTTGCAGCATTGGCAGGAGATTGGGACTAAAGAGGAGAATTATAATTGTATTCAAAGTCGTTTGCTTTATTGAACTTCAGAAATGAGTCAGCAACAAGTAACCCCACCCATGCCTTCCTCTGTTAATGGCTTTGATCAAAGTCGTACTGACAGAGATCTTGGAAGCCACTATAACAATCAATTGATGCAATCTCCGAAGTCTCGTTTGGGCAATTCTTCCAACACAAGCATGGGCCATGACTTATACAGATATACGAAAAATGAGCATGTTGGCCATACCAACCATAATAGGGTTCAAGGAGGAAATTCAAATATAAGCAGACGTGGAGGATTTGGAAGGGCACTGCATGATCGCTTGCTCTTTATGACAGCTTGCCTGATTGGTCAGCCTGTAGAAGTCCAAGTGAAAAATGGGTCCATATTCTCTGGGATATTTCATACTACAAATGCCGAAAAGGATTATGGAGTTGTTTTGAGAATGGCCCGGTTGATTAAAGATGGATCTATTAAGGGAGGAAAATGTGACGATGTCAAAGATGCTGCAAACAAAGCTCCTATCAAGACTTTGATTATCCTTGCCAATGATCTTGTGCAAGTGATTGCAAAGGATGTACCAATAACAACTGGAGATGCATTAGCAAATGGTCATGCATATCGGAATAGGCATGACATTGCAATAGATTCCTTTCTATCTCAAGCACATCATGTTGAGTTAGAGAGGGAGCTGGAACCTTGGACTCCAGACAAGGATGCTCCTGAGAATCTTGGCTTGGAAGACACTTTTCAGAATACTTGGAACAGGAATTGGGACCAATTCGAAACAAACAAGACTCTCTTTGGTGTCAAAAGCACATATGATGAAGAGCTTTACACTACAAAACTTGAAAGAGGG
>TRINITY_DN189226_c3_g1:0-3782
ATGGTTTCTTTCGCCCTCTTTGGGCCTCAAGTTGTATGATGTAATAATTGTTAAAAAAACCTGAAGCCCAAAGAGGGCGAAAGAAACCATTTTGGGCCTCTTTTTCATTCATCTCTCATATCTGGGTGGTCTGTCTGTGCGCTTGTCACATTTTGTTCCATATTCAAAGCCATCCATTCGCCTTCTCCCTCCTTCACCTTCTACCTCCTTCGCTCCCTCCCTTCATACTCGCTATCGAAAGATTACAAATTTGTCCGACTTGCAATCTCATACATTTTCACTCAAATTCAAAGACGAGATGCTGGTAGATCCAAGGACAAGGCGGGCACAAGTTCAGCACGCATATGAAGTAAGGTCAGATTTAAGGTATTTTTCGTCCTAGGGTTTTAAATTTTTGGAGATCAGATCAGATGCATGGATCCGTTTGCAGAAGTCGAGCTTATGGTTATTCTTATAGATACTGCTATGATGGGGCATTTTATTTAACCTAAATCTCAATCATCGCTTCAATACGGGAGGGGGAATCTAAAAATTCCGTAAGGACCGAATAGAAAAAAAGAAGGGGAAAAAGAATTTGTGGGGTTTGAATGAAAAGAATTCATCCTTGAAAAGATGACGGAGAATGAGGTGCCATTATTTCTTCATCTGCGCAGAGAGCCATTCGAATATGGACTACTACCCCTTCCCAACCTTATGTTCACAGACGGAACCTCCACATTGAAAGGCGTCAGAGAGAAACTTATCCAGAATTCTTTTACTTACACTGTAAATAATAATAATCATAGTAGCAATAATGATGATAATAATAATGATAATAATGGGGAGGTGTCCAGATCATTTAGCAGGCGCGTTAATGCCACTGGCATCGCAGAGAGCTTACAGCTTTCCGAAGACCATGCTCGTGTTGTCATAGATACGCTGGCTTCTGTGCTGCCCGAACATGGGCAAGGAGGAGGAGCAGCGGATCCCCTCATTCATGCTTCGTATGTTGATGTGGACTCCATCGGCGCCGACGTATATGATTTGATACTGTTCCTGTTCATCCAAACTTATAAGAAGCTCGTGCCCCGGACTCACAAGGATGCGGCGTCGGTTGCCGATGTTTGGCCTTCAACTTCTGCTTTCGATGGAATTTTTGCAACTCTTTCGCCACTCCAACTCATGAGATCTGGTCGACGATTTATGCCATCCCAAGCAGATGAGGAGGCTCACCAGCTATCGTATGTGCAGAAACATTTGCCAAATATATTGGGTTTATTGGCAGAGTCATCAGACAATGAAAGTGCAGATATGCAGGTTTTAAGCTCAGAGAGTTTTGAGCATCTTGGATTACTTTTTCATGTTAGGGAAAGAGGCACAGAAGACAGGTCTCTTAGCCAAGTAGCTCCTTTTTTCGCAAACTCAGATCCCGATATGCCTGCTGTTCCAGTACCTGTTCCACAGGCTCTTGATTGGATACTTGAACATATTTGTGCTGCATCAGATAATCCTCTGGAAAAAGTGCTTGGTGGAGAAAATGGGTCCTCCATTGTTGGTGATTTGGATATTACAAAGGATGATTCATGTGGTAGCAGTTCTGGATGTCAATCTGGTGCATTCCCTAATGGTTACAATCAGCAGCAGAAAGATGCTCATTTAAAGCTGACTTTTGTGGAGGGCGTTAATAAAGCATCAGTAATGAAGCAAGCTAGCGATATTGATGGATCTTCAGTCAAGGTCTTGAACTGCCATGATTCAGTGATATACATATTAGCACCCTTGAATTATGCAACTGTCAATGGGTGTTCAGATGCTACTATTCTTCTTGGACCTGTTGGGAAGGCCGTAAGAATAGAGCATTGTGAACGTGTAAATGTGATAGTTGCAACGATGCATATTTGCATATCAAATTGTCGTGAATGCATTTTCTACTTAGGTGTGAATAAGCAGCCAATAATTTCCGGCAACAATCACAACCTACAGGGTTCCTTGTGGATGGTATTGGGTGGTAGACAATAAAGATTGTTTCATTGGCAACTTTTTTGGGCCTAGGGGATTAGTGGCGCCATATAATACATTTTATCCGGATCTAGAGATGCATTTGGCACAAGTCGGTGTAGATCCAACAGTCAATTTGTGGGACAAGCCTTTGGCACTAGGAATGGTAGACCCACATGATTCTCTATCTCATCCGGTGGGTGTTTCTGATGTACAAGCTGAGTCGGCTAATGTTCTTCATCCAGACCAGGATTGTCTTTTGTTTCTTGAACTTTGTGATTCCAAAATGGTTTGAAGTGGAATCCAAATTTCAACAAACAAAAGACAATCCGTTTATATTACCAAATCCATACATGGCAGCACAACAGCAAAAGTATAACTCACTCGAGGATACGAGAGGATCATTGAGAAACACTCAACTGGATGATAGTAAAAAGCGTGAACTAGTGAGTGCAATCCATGGCCATTTCAAGGACTGGCTATATGCATCTGGTAATATTCGTCAGCTCTATTGTCTACAAAGTTCTGAACTGGATTCGAGGGAGATTGACTGATTGGGGAATTCTGCCCAATGGACTGACCTTATGTCATAGGGTTGTAGAGGATGCTTTTGTAGAGCTTGTTGTATATGGACTTTATTTTACTTTCAGATTATTTCATCATGCCAGTCCTGCATTTACAGATTTACATCGATTTGGAGGTTCTCATTTGGCTTATGGCAGGCTATCCAAAAAGGTGCCCTTTTTGAACCAGATTGCAGGATTGCAACATCAAAGATTTGATTTTCTTCATGGGATCCTGAGAGAATCTTGTATTAAGTCAGCCTGTAGTTGCGTCATATGTTTCTCACTAAACATTAATTCGAAGTGTATCATTGAATGAGCTCATTTGTCATGTGTACTTTAGGAAAATGGCTGTATTCTAGACACGTGAACATGTATTTTAAGGGTAAGCACCACCCTCATTTATTAAGACCTGAGGAAGATATTTGCGGATATTCACTTTTATTTTGATTGCATGTGCCTCTCTATTAATTATCATGAAGCATCTTGTATGACTTTCAGCAAGTCATGCTGTTGAATAAACAAATTTACTGGTTACTTGACAAGTAAGGCCCCAAATGTCAATGCATTTATTAGATTTGATTGACAATGTATTCATTATGCCATGTGAAGCTTAGGCAATTTTCATCTGAGTGTCATACATTGGCTTTACAATGACCATATGTCTTCACTCTAGAGGCATCAGGTAAGAACTCTCTTGCACAAGATGGGGTATTGGTAGCAGAAGTTACTGGGTTGCTGTCGTCATCATTGATATGGTTGGCAATCTATTTTCTTAAAAGTCTGACAATTATTTACATCTAAAAAATGAGTTCAGAAGAGAAATGTGCTCCTTTTTATTTTTAGTTTGGGTGCTGCTCTCCTCTTGGGATGCTGCAAAAGCATTCCCTATTCTGATCACTGCACACATTGGCTTCTTCCATTTTGGAAAGGAATTATCCCTCACAGGATGGAGATGAAACTACACCATATCCATATAGTGTTGAAATCTTGTTAAATTCTGTCGTAACCATGAAGAACAGTCAATTAAAAACTCAATAATCTGCACTTTGTGCCCATGCATGCTCTTCGTTCTGTACGTGATTTGAAGAGGTTGGATTGTTGCTCTTTTATCGTCTTTTGGCACTGAATCAAGTCTCAAGTTACTAACGAAGTCTTTGTATTATTTATAATTCTCGGCTTTTAACCAAGACTTGATCAATTAAGGCTTTGTTGTAATAGTCTGCTAACTTTTATGCAACA
>TRINITY_DN189227_c0_g3:0-622
AACAAATCAGCTTGCCTAAAAAATGCTGTTCATATTGTTCCCCGAGATTAATTTTCCTTTGCTGTACTTTTATTTTCTCTTGGTTCTCTACTGTTTTTAACAATACTACATTATTGTTGGTGGAGCTAATGACAAACAGAGAGCTATTTGATCAGCAGGAATGAGAATTGGTTGGATTCTCAACTCTCAAGATCATGAATGGGATCTTTGTTTTTCATGGAATGAGATTTGTTGGAATGACTTTTTCTTCCCACTGTGATGAAAACTGGTCGGTTCCCACTTGTGATGAAAACTGGTCGGGTGTCATTCCTATACTGTGTCTGAAATGTGTCAGTATTGCAACATATGTCCACTGTTTTGGATAATAATTTCGTGTACGCGTTTGCAATATATTTTCGTCGTTCAAATATTAGGGTTTCTGTAACCAATAGTGTGGGGAAGTTTTCATTATTCCATTCTAATTTGAACTTGGCACCAAATGTTTTTATATTTTAAAAGTCTACATGTCAACTTGGATGTTTATTGAGTATAATAAGCTTTTATAGATGCCAATTTGGATGTTTAGCGTATATGGAAAGAGATTTAGATACGCAATTTTGGAGGGGTTAAATGTTTTAAAAAA
>TRINITY_DN189227_c0_g4_i1:0-289
CACGTCTTGGCTGTACTTCTTTCAACCATTGCCTCTGTTACAGTCTTCAGTCTCTTCGTCACAACTCTCTTGCACGCCTTCGTTTGGAAAACTCTCTTCCCCAACGACATGGCCATCGCAATAACGACCAAGCAGAGAAACAATATAATCAACTCATCTCCCAATCTCAAATTCAAGTTTTATGATATTGAACGAACCAATACCAAACCAAAAGGGCCAGTTCGCACCAGTTTCGAGCTGCTGAAAGCTACAATAAGGAACCACGGGCAGCGCAGAGAAAAACCAGTAT
>TRINITY_DN189231_c1_g1_i1:0-368
CTCACTGGTCTCTCCATAAATTCTCTCCCTTTCTGCCTTTCTTCTCACAGGTCTTTCCCGATCTTGTCAGATAGACTCCCCTCCCTATTCTTACAATGCTACTCATCTCGGCGTCTCCGGGTCCAGAAAAAGTATGGCAATATGTAGATCTCAAAATGAGGATGGGTAAGAGATTCGGCATTCTGTTGTGTGCTCCAGATCAGCACTATGTGAAGAAAAAATATGGAGGTTATGGTGGTCTCTATAAAAGCTTCTTGGGCGAGGCAGGGGAAACGTGGGATTTTTTCAGATTTGTAGATGGACAGTTTACTTATATGGAGGATCTCTACAAATACGATGGATTCGTGATCACTGGAAGTCGTTATGAT
>TRINITY_DN189231_c2_g1_i1:0-291
CTTGAAGCTCTGCAATTTGTTGGAGACACTGTATGCGATGGACATTAAAGTCCTCGGTATCTGCTTCGGCCACCAGGGTTTGTGTCGAGCTCTGGGAGGAAACATTGCAAGAAATTCAGCTGGATGGGATATTGGCTCGAGGAAAATTACAGTTTCTGATAACTTGTCCGCAAACTATTCTGGTTTAAAGATCCCTTCTGTGATTAGTATTATTGAATGCCATCAAGACAAGGTGTATGCAGTTCCTTTAGGCGCGGAGATACTGGCTTCTTCAGGGAAAACAGAGGTTGA
>TRINITY_DN189231_c3_g1:0-520
ATAAAACACAAACATCGATATCGACTTAGAATGCCGACAATGATGTTATGGCTTACGTCCGTACGTCCAGGAGGGCACTTAGCGTCCATAAATTTTGTCCCCTGCTGCTTCTCTTCTCTCAGGTCATTCCCTACCGTCTTGGTGAATACCTATATATCACCCCTCCCCACTCTGCAACGTTACTCATCTCCCGTTCTCTGGATCTAGAAAGATTGCACGCAATTTGCAGATCTGAAAATGACTATGGGGAAGCGATTCGGCGTTTTGCTGTGTACACCAGATCGACACTATGTGAAGAAGAAATATGGAGGTTATTTCGGTCTCTATAAAAACTTCTTGAGCGAGGCGGGGGAAACGTGGGATTTTTTCAGAGTTGTAGATGGACAGTTTCCTGATATGGAGGATCTCTACAGATATGATGGATTTGTGATCACTGGAAGTCGTTATGATGCCTTCGGAAGCGATGTTTGGATCTTGAAGCTCTGCCTTCTGTTGCAGACACTGAAGGCAATGGGCCTAC
>TRINITY_DN189235_c0_g1:0-512
TTGGCTGGATGGGGCTTCCATTGAGGGGGACTTTGCTCAAATGCCTCCAGCAATGAAATGGGTGAGCTGGGAAAACTGCCCACTGAAATGCCTTCCATGTGAATGGAATATGAAGCATCTAGCTGTGCTGGATTTGAGCTTCAGCAAAGACATTGAGGTAGTCTGGGCACCATTTTCTGATGAAGAGGTAATTAGCAAAATAAAATGTAAATACAGAGTAAAGCTTGAATTAGTTTTCTGTAATTTCTGATTCAAATATTTATAAAAGATTTCATATTACCAAAAATAAATAAAGCAAAATACTTACCAAATGAGCGGACGGACAATGCTTTTGCAGGGGCCCAAAAATCTGAAAGTACTTAAGCTGAATTACTGCAAAAATCTTCGAGTTCTTCCAGATTTAAGAAATCATGCATCACTTATTAGGCTGGAGCTCTGTGGTTGCACGGAGTTGAAGGAATTGCCAAAATCTGTTGGATTTTTAAGAAAGCTTAAGCACTTAGATTTGTCAA
>TRINITY_DN189236_c10_g1_i1:0-240
CCGCATGGATTTGCTAATTTACAAAGTCTATCGTTCCTAAAAGCTATCACAACTTCTGCTCCTTGTTACACTGCTTACAACTCTAACATTGAATTTGAATGAAATGAATGAAAGATTCTAGGTACTTGAAGATGGCAACACAAGGTGATCAAACCCATCCACTAACTTGGCCGATTTGATAATGGCTCCTGTATTGAGTTGTGGAAGTATCTCCTTGCCCACTGTTGTGTATCCAAAAAC
>TRINITY_DN189243_c0_g1_i1:0-436
GGCCTTTGTTATAATAGGCATGCAAGGTATTCACTTTTTTAAAGGTGCCAGCTGGATGATATTGGGTTGGCTCAGACCAGGTCCAAGTCCCATCTAGCCTGAGGTTGTGCTTGCAGGCAGTAGCAATTCTCATCTAGCATTCATAGTGGCAACCGAGGGTTTGACCTTAGCGTGGCTGTCTGGGCAGTCTCTGCAGTTACTGATTCTTCTGATCGATTAAAAAAACCTTTTTTTTTCCTCTTGGTTTAGATATGACATGTCCTGCCCTCGTAATTTATTTTTCTGGGCCATCTTTTGTAGGTATGTTTCCTTCTAATGGAAGTTGCACTTTTGCTAGGTTATAGGTTATGGCTCTTTTGTAAACTTAACCTTAGTTTCATGATGACTGTAACCTTTATGAGATAGGCACACATATCAGCGGAGAATTGTGGATGGG
>TRINITY_DN189244_c3_g1:0-867
CCGGGGGACATCAAGCGGTGATGGAATACAACACTTTGAAGGCAAATATCCAGCTGGGCCAACCGTACCAGGCATTAACACGTCATGAAATCCATAACCGGCTGGAAGTCCTAATTCCAGAAACGAATTGTTTTTCCCCCAAAAGAAGACAATGAATTTGATCGGGAGAAGCTTATTTTTCACAATACGCGTTCATAGGCTTTGACTTTCAGTTTCTGAAAGCTTATGAATGACCCCATACGATCACAATTCCATCTTGTACCTCAATTGCATCAAGATCTTCAACTATTATGGCTTCAATCTCCTACAGGTAAGTTCTCCCTGCTTCCAGTCTGTTCTTAATATTTATTTCTACCAGCATTATGTGTTGTGAGAGACTGCTATGCCCTAGTTCTGGTTGAGATATGTCCAAAATCTGATGACTGGTATGAACTCAATGAATTCCGATCTGATAATTCATTTACTCATGTTACTAAAACTCCCCCCAAAACTTGTTTCTGTCAAAAGAGTTGTGTACAGAGATATGTCCAAAATCCCATGATTTGAATGAATTTAATGAATTCTGATAAAATAATTCATATACCCAAATTACTAAAACTCCTACCCAAAACTTTTGTCTGTTCAACAGTTGTGCAGAATGTGGTGTATTTCTGAATCTCCGCAGCAGCTATCAGTACCCTGCAGATCTCTATTTTGAAGCCGGCAATAGGGGCACCCTTTCATTCTCTGCCATTGATGACACCAAGTTCAGATTTGAAAAGGAAGACAGGATTATGCCCTTCTTTGAGACCTTGAACTATTGGGGATTTCAGAGAAAGAGGACCAAACTCAACTGTGCTTCCTGTGGCAAGCTCGTAGGTTATGTTT
>TRINITY_DN189256_c4_g1_i2:0-320
TTCGATTGATGGTCTTCACAGAAGCAGCACCTCAAGCAGAGGTGCTGCTTCAAGAGATCATAGATTCGGGTATTATATTTGCTCAGATGGCACTGCAGTGAAGGCTTGTAGAACCCTATCACAAAGCTTGTGTGATGGGTACTTCGAGTTTAAATGTCGAAGGGAGTTCTGTTATTGACATGCGGAAGATGAAATTGTCCACATGTCAAGAAAATGACAGATTTCTTCTCATACTGGATGACATGTGGAGTGCAATGGATCTAAACACAGTGAGTGGGAAAGATTAGGCAACAAAGTCTTAATCTCCAGTCGCAACAGAG
>TRINITY_DN189259_c0_g1:0-3794
GGGAGGGATCATCTTCAACTTGCAACATGTTAATCAAAACATGCTTCATGGCTTCATCAAGGTCAACCATCATGTTTTGAGCTTGGAAGAGACTAGAGCAGTTTTTATCTTGGACATCGAAGACCAACTCTCCTTTGAAGGCATTGAGGTAAGCAGCCATAGCTACATCCTTTGGGGGAGACATTTCTTGAGGGATAGAATGGATAATCATATTGAATCATTGATTAAACTCAACTTATTCGATATCACTAATGCTAAATTTGTTCATCTATACCAACAGATTTCCAAGTAATGCATACTGTCGAAGGTGCCATCTCTTGTATCTTTTACACTCATAATGCTCGAACATTGGATCCACAACTGGTCTCTATACTCTCCACACATCCGTGTATAAATCTATAAACTAATACCGTGAGGAGTAGATGTAGTTAATCTTTAATCCTTGGTGCAAAGTGATCAGATGCCTTAGTGATTTTTATGATGATTCTGAGGTGACAATTTATCAGTTTCTATTGGGAAAGAAAAAGCTACAAGTGAATGCAATTAAATTACCGTCCAATTCAGCTAGTGTCATCAAACATAACAGAAGCTATTAATGAAAAGCGTCCACAGGAATAGGGAATATTATGCCATGGAAGTTCATAAAAAAATTGCCAATCAAAAAATACTATGAAAAACTGATGCTGTATTTTTTAAGCTGAACTAGAAGTACACGATTAAGTACAGTTTCATGAAGATAATAGGAGCATGCTGTCTGTACGAGATGAAATTGGCGTGCTTGATAAAAGGAATATGATTTACAAACCTAAAGGAGTCCAGTATACTGAAGTTATGATGAAATGAATTGTCAAATACCTATTTAAATGGAGAAAGATGCCCGATGAATTCTGATCAAATGGAGTAAATGGCCTAATTAAGATGGATTAATGGATGAACTTTCCTAAAGAAGATGCATCCTGCAAATGAATCCCTTCACACATTAATGCTTCTCTATCTCTTCTTTGAGGACAGATCATTATAAGAGAGGAGACTTCGTGTACCTAAATAAATAATTAATTAAAAATGTTAACCTAGGCAAATACTAAATAGTCTTGAAAATCTGTCCCTTTTCAATAGCATATACTACTAATATGCTTTGCATGTTGATTGCAGTTTTATCACTCTTATTCATTTATCAATAAATACTTTATATTGCTTGTCAACTTTGTTCTTTGGCTTAAATCACTTTTGACGGTGAATGCATTTATTTGCTTAATCTCTTTAAGAGCATTTTGTTTGTCATTTCTTTTTGTTTTGATCTTAAATTATGTCTAGATGTGTAGGAATCTATTTGCATTCCAGATGCTTTATCCCTTATGCTTATTTACTTAGTTGCTCATGTTCCATTCTACATGTCCGATTATTTCCTTTTTCACTGCATTTCAGGTAAACTTAAATTTTGTCGTGTTCTCGCGGAAGTTGAGACTTCTCGTCATCCCAGTAGATGATAAGAAGCTTTTGGGTTTTGAAGCTCGAAAGCTCGCGGGGTTTAAAGGCCTCCCTGCTAAAACGTCGTGGGAATTTGGATTTCTTCAAGCTCCAATGAAAGAAACCCACCCTGATAGAACTTTTCCCTCCAGAGTTAAATTGGTATTCAGAGAGATCAGAGAGCTCAATGACGAGGTTCATCATTGTACAGACAATGTTGGTTCAATGAGACTAAATGTTATTCATTTGGATAACAGGAGAAGAGTTAGAGAGAAAGGAAGAGGCGGATTCTTTGCATCAGTGTCCCAGAGTGTTTCCGTGAACGAGAAACCGGTAAGGATAAGCCTTGTGGAGGGCTCAGAATTGAAGAATGTTCGATGGCCAAACATTGGGCAACTTATGAAACACCCTTTGGCATTGCTGGGATTTGTTCCCAAGGACTTGTCTTTGTTTATTGCAGGTGCAGCTGCTGGTGCTGCTGCCAAGACAGTTACAGCACCCCTTGACAGAATCAAGCTCTTAATGCAGACCCATGGAATACGGGCAACTGAAGAAAGCGCACAGAGAGGGATTGGTTTTGTTGAGGCCATTACAAAGATTGGAAAGGAAGAGGGAATCAAAGGTTATTGGAAAGGGAATCTCCCTCAGGTGATACGGGTCATTCCATACAGCGCTGTCCAGCTCTTTGTTTATGAATTTTACAAGAAATTATTCAAAGGGAAAAATGAGCAGCTTTCTGTTCTAGGAAGACTTGCAGCAGGAGCCTGTGCAGGCATGACTTCCACTCTAGTTACCTACCCTTTAGATGTCCTCCGTTTGCGCTTGGCTGTTGATCCAGCTTGCAAAACCATGAGCCAGGTTGCAATAAATATGATGCGAGAGGAAGGACTTGGATCATTTTACAGAGGACTTGGGCCATCACTTATTGGCATTGCACCCTACATTGCTGTCAACTTCTGTATTTTTGACTTAGTTAAGAAGTCTCTTCCAGAGGAGTATAGGAAGAAGACGGAGGTGTCTTTTGCAACTGCTATTATTTCAGCCTCTTTTGCAACAATTTTGTGCTACCCACTTGACACTATCAGGCGACAGATGCAAATGAAGGGATCACCATACAATACTGTTTTGGATGCTTTTCCAGGTATAATTGCTCGTGATGGTGTTATTGGGTTATACAGGGGTTTTGTACCCAATGCTCTGAAAAATCTACCAAACAGCAGTATTCGTCTGACCACATTTGATGCATCAAAGGCTCTCATCCAAGCAAGCCAAAATGAACTTCAGAAAATTATGAAGGAAAATCGTGAACATTTTACAGGCGCACAATAATTTATCAAATTTTGGATTATAATTGACCAGGAAGAAGGTTATGTCAAAGAGTGAATTGTAGTTTATCATCCTTGTAACACATTTATTTATTTATTTATGCTTCAATAATTAAATTTACTTGTAAAAGAACCATCCAATTACAATTCTCATCAAATTAAAATATGGCTGATACCAGGGCAGATGCCTTTGGAAGGGATTTTTTTGCTTGTCCAGTGCTACAGCTGTTACACCTGTAGAGCAGTTATCAATTTTACATTTTATTCTAGAAAACGTATGTTAGGGAGCTTCCTAGTGAATTACCCTTCAGTTGGATAACATAGTATTTTTCCATCATGGTTTCTATATGCCAACAAGCCAACAAACGTGCCCTTCTAACAATTGCATTGTTACAGGAAGATGCAATGTACATCAATAGCTGACATTGTTTTCAATGTGGTTTCTGAAAAGATGTGATTTCAGTGATAACTTGGATGGCACAACATTTTAAACTCATGCAAACTATATTTGGCTTTGTTAGTTTTGTCACCACTATTGTGAGTCGGTGACTAATGAATGCAATCACTAAGTTGAATTCCAGATTGAATGGCAGAAGTGACTAAGTTTATTACACCCTTTTCACAGTAGCATTTCTATCAGTGAAGAAGAATGAGAAGTGATGGGGTGTGTTAATGGCATTGTTTGGTTGCATATTCTCCATTTCATGGATATAGTGTCAGATCAGAGATGCTGCCAAAATGTTTGTTACTATATGGAGAAGGGGGCCTACCGAGTCACAGGTAGTTCAGAGAGAAACTACTTTGTGTTCTCTAGATTGCTTGTCATGCAACAGCATATCTTCTCTTCCTAGGCTTAGCATAAAAGTAGGCATGCTTTTGAAAGCTATTTATTATTAGAGATCTGATTATACACGATTAGGTATCATTCGATTTTTGTTTGGAGGCAAATGGATAATAACAAACATTTATCACAAGTATAACAAGCTTTACCCAAAAAAAAAA
>TRINITY_DN189269_c3_g3_i2:0-381
GGATGGCAATGCAAAGTATGAATGCCAGACATCAGAGGTTATGGCGGAGGCTCTGAATGAATTGATAGAAACGGAAGAATGCATGAAGGCTTGTGGGGTTGAGAGGATGACGGTGGGGATGTCTGCAGAACCTTTAGCAGAAGGTGTGTTTACAGAAAAGTTATGCTGCCCGAACTGCTACAACAACTGCCCCAACATCGTCGACTTCTACTTCAATGCTGCCGCAGCGATAGGTGTCTACTTGCCCAGCTTGTGCGAGGCTAACGGAAGCGGAGACCGGCGGATGATAATCGAGGCTGCAATACTCCCTGCATTACCAATCCCTCCGTTGCCATCAATCCCTGAATTGCCAATCCCTCCGTTGCCAAAACTCCCTCCATT
>TRINITY_DN189269_c3_g5_i1:0-336
CCTCCGTTGCCAATCCCTTCATTGCCAATACCCTTGACACCTCCCCTTTCTCCGTAAGGCTACGCTCACTTTGAAGGACTTATTCTTCTTCGAGATATTTGAGTACTAGATTCACTATGCTTACTTTGATGGACTTATTCTTCTCTATAAACCTAGAGAGACACAGAATAATTAATTTACATTTTTATTTTATTTACTTATTTATATCGAATGTTATGATACTTATTTTCATTATACCTTGAATATTTTATGTAAAATTGTGGAATTTAAATAATTATTATAGGTTTTTATTATAAATGTTTAAATGTTATATCAGATTTCGTTATTTCAAAAAAA
>TRINITY_DN189270_c8_g1:0-2278
ATCTAATGGAGTTTTAAGCCTAGTCAGCCCATACCATTTATAAGAGATGCTAATACCATGTGTAAGAAGGGCAAATACCATGTCATAATAATTAAGGGCATCCGACTGCAAAGCTCTATTTTTTCTTTCCTATGCGTTTTCAGGGTTTGAAAGCTTCGAATGCTGTTGAGGAGAGCAGCTCGAGGGTTTAGGCTTTGCAGGCGCTTGTTTCTGCAATTGCCGCGTGGATATTGTGCACCGAGCTTCGAAAGCTCCCTCAGTCTATCTCCTCTTGAATCCGCGCATTACAGAGCTTTTATTCGACACCACAATCAATTAATTTGGCGGGAATTTGGACAATGGGTGGCGACAAGAGGAGAATCTCAGAGTTACAGGCTTTAGCCGACCCGGACGAGGAAGAGGCGGCTGTCCGCTTGAAATCATTGAAGAAACGCAGAAACGAATCAGAAAACTGCGATTTGGAGGCGGAGAAGAGGCCGAAGGAGAAGAAAAAGAAGAAAAGGGACTTAACTGGCGAAGAAAATGGTGGCGATGGGGTTATCGAGCTGAAAAAGAAGAAAAGAGAAATGGAAGATGCCATGGAAGTTGAAGTTTCCACGAGCAAAAAGAAGAATAAGAAGAAAAGGGAAAATAACAACTCTTATTTGGATGAAACGCCATTGAGCGCTGTTCAAAACGATCAAAGCTTCGAGGAAAATGGCTGTTCAAACCCTACTGACGGAGGATTTCATTATAGAAAGCCCAATGAATCAGAGTCTTACTATACAAACCCTGAAGGATCAGAGCTTTACGTTAGAAACCCTAACAAATCAGTTATTTATTTTACAGAAGCCAATGAACCAGGGTTTGATAATAATAGCACTCCACACAGGCAAGACTCTGGTCCTGTTCAACCGGAGTTACACATGGATGTGTTTAGAAACCTCTCCTCTGCAGATGCCAGCATTAGGGCATCTGCTACACTAACTTTAGTTAAGGAACTGCAGGAGGTCCAGAAAGCTTATGAGCAAGGGGGCACTGAGGGCAATGATGATGGAGATTTAAAGCTAGAAGCTGCTAAAGATGGTTGTCTGAAAAATTGTGCTCCGACTATGAGATATGCCATTCGTCGGCTTATTCGTGGGATTTCATCCTCTAGAGCATGTGCAAGGCAAGGATTTGCATTGGGATTTGCAGCTGTGGTTGGTTCCATTTCATGCATTGAAATAGAGGCTCTATTGCAACTCATTGAGGAGTTGTTGGAGGTCACTTCTTCAATGAAGGGTCAGGTTTGTGTTTGGCCTTTTTTTGCCTTTTTGAAGTTTTTTGTTGCAAGTTTCAGGATGACTGCAAGGTGGGAAATGTGTAACCGACATCAGGATAAATGAATTGCATTTGCATTTGCATTTTATGAAAGGTCAACGAATGTTCTAGGAATGTTGGACATTCACAATGAAACTTGTTATATATTTTTAACTTAATTTACTTGATACACATCTATACATCTTATTATAACGTGAAAAGAATTAATGCATGCGAATAAGTCAGATAAAGGCAGACCTTGAAAAACATTCGTTGTATTTTTGGTTGACCAACTTAGACTCTAGATTGTTTAGCAAGTTGTGGTAACTAGATCAATTTGGACTGATGTAAAAGGTGGCTTGCACGGGATGTGTGATTGTGCAGCAATTGATCTAATTGTGGGTAATTTGATATCACATACTGCGATTTAAGGTTGAACTGAACATGCTTTCAAGCAGATCTTATCCATGTGGTTGTTGAAGGGAAATACGTGATTGATTTAGTAGGTAATTGTTATCTAAATATATGCTATTGTAAAAGAACTCGTCAACATGAAACTTAATTTCAGATAAGATATCATGAGATTTTTTTGTTAATGTTCGACAAATGACCACAAAAGTAGGTTAGTGGGACTCAAAGATACATCTAGTGTGAATACAATGTGGGAGTGCAAAATGTAGCCCATAGGTAGTGCTGAAATTAAGGCAAAGAAAGTGGAAGAAAAAGAACAGCCTAGATAAGATAAAATAAGATAATTTTATTAATGTCTGACAAATGGTCACAAAAGTAGGTCAGTGGGACTGAAGATTACAACCAGTATGAATACAATGTGGGAGTGCTAGTGTAACTCCTAGAAAATGCTAAAAGTAATACAAAGAATGAAACCGACATATATGTATAAATCATAACGAAGGTACGGTGATACAAAAAGCTAGAGAAGGTCTTTTGGGACGCTTGTTTGCATATGGAGCAATAGTAAGATCTGGGCGTCTAGCAA
>TRINITY_DN189277_c1_g1_i1:0-237
CAAAGAATTCCAAGATTCTGGGCATTATGGCTTCGGATGCCAAGGTCTAAAAACTTGAAGATGTTTCAAGACATTACACTCATCAGGTTTGCTGGATAGTGATTGGAGGAAATGTGTATGATGTAACCAAATTTTTGTAGGACCATCCTGGCGGAGATGAAGGGTTGATCTCAGCAACTGGTAAAGAGGCAACCGATGACTTTGAAGATGTTCGACATAGTGACAGTGCTAGAGCTA
>TRINITY_DN189277_c2_g1_i1:0-296
AGTTCCCTCGAAGCCAAAATACAATCCGGCTAAGCAGGCACCATACAAACCTGACAAGTCATCTGAATTTCTCATAAAAATTTTACAGTTTCTTGATCCATTGCTCATTTTGGGCTAGGCTGTTGCTGTCCGCTACAATACCAAATCAAGCTAAAATTCAGTAATTTCTATAGGATTCCACCATTTTTTAAGATATATATATCTATGTATATGTGTGAGTCATGTCGTTAGTCTGTCTTCTATTGTTGTAATTATTTGGATCCATAGTAACAAGATCAGGTTGGCCAGAACTGTTT
>TRINITY_DN189277_c2_g6:0-583
AAGCTTGATTTGGTATAGTAGCGGACAGCAACAGCCAAGCCCAAAATGAGCAATGGAACAAGAAACTGTAAAATTTTTATGATAAATTCAGATGACTTGTCAGGATTGTATGGTGCCTGCTTAGCCGGAGTGTATTTTGGCTTCGAGGGAACTGATGAGGGATCTATGTCTCCCACGTAATATTCATCCATCATAGCTCTAGCACTGTCACTATGTCCAACATCTTCAAAGTCATCGGTTGCATCTTAAGACCTTCATAAAAATAACTCCTATGCTCAGTAACACTGCTATGGCATGCAGACCTATCACCTAGAGCATCAGTTTGTCCTGTAATTATGCTTCTTATTTTAATATAGAATAGTATTTAAGAAAAGTGGTTTTAAAAAGGATTAATACCAGTTGCTGAGATCAACACTTCATCTCCGCCAGGATGGTCCTCCAAAAATTTGGTTACATCATACACCTTTCCTCCAATCACTATCCAGCAATCCTGATGAGTGTTATGTCTTGAAACATCTTCAAGTTTGTAGACCTTGGCAGCCGAAGCCATATTGCCCAGATTCTTGGAATTCTTTGAAAAAAC
>TRINITY_DN189277_c3_g1_i1:0-374
CAACCGATGACTTTGAAGATGTTGGACATAGTGACAGTGCTAGAGCTATGATGGATGAATATTACGTGGGAGACATAGATCCCTCATCAGTTCCCTCGAAGCCAAAATACACTCCGGCTAAGCAGGCACCATACAATCCTGACAAGTCATCTGAATTTATCATAAAAATTTTACAGTTTCTTGTTCCATTGCTCATTTTGGGCTTGGCTGTTGCTGTCCGCTACTATACCAAATCAAGCTAAAATTCAGGAATTTCTATAGGATTCCACCATTGTTTAAGATATATATATCTATGTATTTGTGTGAGTCATGTCGTTAGTCTGGCTTCTATTGTTGTAATTATTTGGAACCATAGTAACAAGATCAGGTTGGCT
>TRINITY_DN189277_c3_g2_i1:0-273
AATCTTCCTGGGTTACTCCGATATTTTTGATATTTTTATTATTATTATAAATTCTGACCTAGCTCACTGTTTGGAAGTTGCTATAAACAGGTCTGGTCCTGAATTATACTCTGTATTTGTGGATCAGATTCTGGGCAATATGGCTTCGGATGCCAAGGTCTACAAACTTGAAGATGTTTCAAGACATAACACTCATCAGGATTGCTGGATAGTGATTGGAGGAAAGGTGTATGATGTAACCAAATTTTTGGAGGACCATCCTGGCGGAGATGA
>TRINITY_DN189278_c0_g1_i1:0-415
ACTGTCGAACATCTATGCTGCTGCTGGCAAGTGGCATGATGCAGCCAAGGTGGTAACAATGATGAAAGACAAGGGCTTGAAAAAGACACCAGGCTGTAGTGTGATTGAAGTAGAAAGGAAGGTTCACACATTTCTTTCGGGAGACAAATCTCACCCTCAGTCTCAAAAAATCTATGCAATGTTGGAAACCTTGAGTACACAGATGGAGACAGCAGGGTATGTTCCAGACGTGAATGATGTGTTGCATGATGTGGAGGAGAAGATGAAAAAATACATCCTTTATGGTCACAGTGAAAGGCTTGCCATTGCTTTTGGACTTATCAATACAAGCCCTGGTACTACTATACAGATCACCAAGAATCTTCGTGTTTGTGGGGATTGGCACAGTGCCATAAAATTCTTTTCCAAAATTGTT
>TRINITY_DN189282_c1_g1_i1:0-240
ATTGCTGCGGTGCCAATGTTGGAAGAACCTTTCATCAAGGTTCCAAAAATCCTCAAAAATAACATGGAGTAATTATTTTTGTATTTTGTGGAAACCTTGTTTTGCTTCACAAGTACAGCTTTGTGAAAAGCCTGTATGTTTGTTTTGTCTTATAACTTCATTTTATTTGAATGAATATACATTGAATTTGTGCACATTCCATATATAAGATGACACATCTTGCTTTTAGTTAGCTCTTGC
>TRINITY_DN189285_c1_g4_i1:0-820
CATCGATCCAGAGTTGAAATGAGAGGACTGTTTGGATTCAGTATTGTAGAATTCATAAGGAAGAGGAAGCGAGCTCAATGGATCTCGCTCGGCTTAGAGTCTAAGCACATACAGTTAAGCAATGGCACCACCCTGCACTGCTGGGTTTTACAGAAGAATAAGCCTGTCGCTGCAGAGAATCAGCGGCCGACTCTGCTTCTCATTCATGGTTTCGGGGCGGATGGCTTGATTGGATGGGATACCCAAATCTGCGCTCTCGGAAAGCATTTTGATCTCCTCATCCCCGACCTCCTATTCTTTGGGGACTCCACCACCACGAGCTCTGAGCGCAGCGAGCTCTTTCAAGCGGAGTGCATGAAGGGTATGGTCGAATATCTCGGGGTGGAGAACGTTGTCGTTGTGGGGCATAGCTACGGTGGCTTCGTTGCCTTCTGGATGGCACACAAATACCCTAACCTTGTTCGTCGCCTGGTTATCGTCAGCTCTGCAATTTGCATGACGCCGTCGACCAATGATCCTCTTCTCAAAGAATTCGAGACCTCCGACATTAAGGACTTGCTTCTTCCCAACAACGCCAGAGACCTGAAGATTTCCATGAATATCACTTTTTACAAATTGCCATGGTTGCCTGCTTTCATATACGAAGACATGTTGCAGGGTTCGGAACGAAACAGAGAGCAAAAGACACAGCTCGTGGATGGGATGGTCATTGGTTCGAAGAATTCGCAGGCACTGCCTCCAGTAACCCAGGATGTTCTAATAGTTTGGGGGGAGAACGATAGAATTTTCAAATTGGAAGAGGCCTATGTTCTACAAAGCC
>TRINITY_DN189290_c2_g1:0-818
CCTCCATATATCAAGATGTTTGGAGACTACCTCACATCTGAGTTGAACCTGGAGTTAAATCAATTATCCATAGCCTCGTATAGTTGGTCACCAGGTCCTAGACTGGATATGAAACTGAAGATCTTTCCTCCTAAAGATCCATCGGTTGGGGAGTTAAACCAAAGTCGGATTCTGCAAATACAGAATAGATTTACTGCATGGAATTTTACGAAAAATGAGATATTGGGACCATATGAATATCTCAGTTTTACATCATATAAAGGTCATGGGTTTGAGTATAGGGAAGAAGGAGAACAGATTTTCTAAGGCAAAGGAGGAGAAAAATACTGCTTTTAGGAGCCAATCCTGAATTTTTTTGCACTATGCAACGATTTCCCTCAACAGGCCATGTACTTGTTACATTCTTCAGCACACTATTTGTCATGATGCTTGTTTGTTTCTGTGGCCAAATGGAAGTGCCTCATTGTTTTTCATACTTTGAAGGAAAAAAATAGGATTAGCAGGGATTCATCTATGTGCATGAAATTGAAATTTTGATTCTGATGTTGTCTGGTACAGAGCGTGAATCTGGTTTGAGCAAGAGTGCTCTTGTGGGAATTTTGATAGGGGCCATTTTTGGCACAGCAGTAGTTACTTCAATTATTATGATTATGATTTCGAAGCGGCAGGAAAAATACAGAGAAGTTGCTTCCAGAAAGAAATTTCTTGCAAAAGAGCGAGTGAAAGTGGCAGGTGTCAAAGATTTTGATTTTGATGAGATGGCTCTAGCTACAAATAATTTCAGTGTTTCCATGCAAATTGGACAAGGTGGCTATGGT
>TRINITY_DN189294_c2_g1_i1:0-358
AATCTAAGGATTCTGACGATGAGGACACATCTTACGAGGCTGACGAGCCAGACTTAGAGGAGGATAATGAAGAGCATGTAAGATTTATGATGTGTCAGCCATTTTGTTCTTGATATATGTAGGATGTTGGTTTCAATCTAATTTCAAATAGTGTTATTCTGGGTCTCTGATATAGATTCATGTTTCTGTTTCAGGACGAGTTGTAGGTGATGGGCATTACCCGGAACTTAGTTTGGGTGGAGGTGCTAACAATAATTCAAATGCTGTTACTAGCTTAGTGAGAAATTTTAACATGCTGCTCAAGTGTATTTTATGTCCAAATTGTTTTGGAACAAACTTGAGTTGATTTATATCAGGC
>TRINITY_DN189294_c3_g1_i1:0-606
TACTAACAGAAATTATGGCAAATTGAAGAAAGGCCTTCTGAATCATACAGTATGTTATTTATTGAAATTCTGCTGTTGCAAAACCGTACTTCACATTCTGTGACGAAAAAGAGTCTTGTAATGAAGATTTAGTCATGTTGTTCTACTTTTTTGGGACTTGCTTTAACAAACCACCAGACACCAGCAACTACAGCAACCACTCCTGCCAGAACTGCAACATTCTTTGTTGAATCTGTTGATACCTTTTCCGAGCTTGTAGATTCCCCCCCCTGTGTACTGCCCGAGCTTGCCCTATGCTCCTCAGGCTTCACACCCTTACGTGCAAGTTTCTCCAGCTTCTCTTGCTCCATTTTCTTGATATAGATATTTTCGGCCGCTTTTTCCTCCTCGCTGAGAATCTTTCCGGAGCCTTGACTAAAGCCCCTTCGAGAAAAATGCCTCGATCCCATTTCCATCCTCTGCAACGCAGACCTCAGCGCCGGTGCCATTTTGAACAAAATCAAGGTTGTCCTGCAACTAGTGTCCTAGAAAGGAAGAAAGTAAGCTTGCAGCTTGAGTCTGCCGCGTAATTTTTGTTGTGGGTCTTATTTTTGTTTATAACAAACC
>TRINITY_DN189296_c1_g1_i1:0-2320
CATAAATAACAGCCCATCAAAGCGTGTGAGAAAGACAAAACCAACTCATAAGGAAATTGAAAACAGAATATACAATTCAGTGCCTGCCTTGGATATATTACAATTCTCCTCCTCCTGCTGCAACTCTACATGTATTCAATGGTTTTTTGGATTCTTTGCTCCCTGATGAGTTCAGTCTAAGCCTCATCATGTGTTTTTTTTCCCTTCATATCGACCTTAAAGTCGCCCTATCCTGAGGCGCCTCCCGCTCCGCCTGAACAGATTTGAGCACGTCCTTCAATTTGGCAGAGGCCATGGAGAATGTGGGCATCACTGGCACACGGTTTCCAGATTAATTAATGAATACCAAACTTTCAATTTCTATTATTATTCCAAGGATGTGTGTAGTCCAAGCAACTTCGGCGGTGAGGCCAGTTGTTGTTGAAGTCTTTTAACAGTGTTTAATAAGGAAGCTCTGTGCCTTGGATTGCTGGAGTTTCAGGGGCGGCTTTCATTACATTGGGGTTTTAATACTTGTAGTGATTAGAAAGGTTGGAGCTTTGGATTCTAAAAGAGTTTTGATGCCTTCAGACTGTGCACTGATCTGAAATTTGATAAAAAGGGTTGAGCTTTGGATTGCTAAAGAAGTTTTAACATCTCTGGGACTACATTATCAAGAATTTGATAAAAAGGCAGAGGAATTTTGATACCTCTGGATGCTACACTGGTTAGCAATTTGACAAGAAGGCTGAATCCTGGATTGCTAGAAGAGTTCAGAGGTGAATTTTAATACCACTCAGCCCCGGCTCCCAATACTGACTAGCAAAAGCTTGAGCCTTGGATTGCCAGAGCAATTCAGAGGTGGTTTGGTTTTGTTACATCTGCTTCTAATACCTCTGTGGGCTATACTGATAAGAAATTTGATCTGTGTAGTTATATCTTTGCTAGACAGATAAGGGATTTGATATCTTGCCTGTACATAATAGATATTAGAATCTCCATGAAAGTTGAGAGGATGAGAATATTGGGTCTCTGTGTCTCTGCCTTGATATTAATTCTTCTGGTCTTGTCCAGTATATGTGGGGCTGAATCCCGGAGAATGCTCACAGACAGCAATGGCCGAAGATATCTTGAGAAGAATTCTGATGACCTAGGGAACCAACCCCTCAATATTCCAGCCCCTCGGACCCCTGTCTATGAATCAGACGATGGTAATGAGATTGATCCCAGGTATGGAGTGGAGAAGAGACTGGTTCCCACAGGTCCAAATCCTCTTCACCATTGAACATGGCCATGGAGTCATGGAGGTCCAAAGCTCAAGGCCAGGACTGTACATTAGTTCAGATCAATCTTCCAAGATCTGGGCTTCTATATGGATTCAAGAGTATTGGTTCCTTAACATGGGTTTACTGGTCATGATCAATATAGAGCTGTTTGTTACAGGAAGAATTTGTATGTTTTTAAGGCATCCAGGCACTTTGATGGCAACTATTGAATCTCAGGCTCAGAAGCTTGAAGGCTAGAAGCTTTTGACACTTCAGTGGCTGCTGGAGTCTATGGCTGCTATAACCATATATTGGGTTGTTTATAATTGCCTTGAGATCATTCTCAAGCCCTGTAGTTTTGGTTGTTATGCATTAATGCTTCCTCAGAGTTCAATTACAGATAACAGAGAGTCTTAGATATTGATAAAAAGTATTATACATATGTTAGGTAATATACAGGTCTGATGTAGCAGCAGATGAGTTCAATCTCAGTTTTATTAATTCTTTGTAAGTAAGGAGAGCTGTATCTTCATTCATTCTGAGGCCAAAAGAGAGTACTTCTGGTACTTGGAATAATAGGTGATCACTGATAATTATATTCTTTTTAATATGTGAATTGAATATAAAGCTTTGTAATAACCAGAGGATCAGGGACATAATTTATATATATGTATAGAGGATTAATTTCAAGCTTGAATGCTGGTTTTCATGGCTGTTTTCATGGCTAATATGTATACTTTGGGTTTTTTGAAATGATGGGTGGAGGATTTTGCTTGTATTTCATGGCTGTTGAGTTGCTGAGAATTTCAAGCTCATTGATGGCTATGGATTTCTACTAGAGTGGTTGGTTGTCACATTTATTTGTTAAGATTGTATCTATGTGTGTTTTGATTGGAATAATGTCCTTTTGGATGCATTCAAGATCCTTTAATGGCAGATATTGATTGAGAACCTGATGATGTGCATACCTGACAGTGCCACCTGTGAGGAGTGGTTAAGAAACATAAACATGTTACGTAGAAAAGTAGCAACTTCATAGGTCTGGGGTCTCGTCGTTTTCAGAATTGGCAGTTATT
>TRINITY_DN189303_c9_g1_i1:0-333
GGCAAATAGAGAAGGTTAAGCCTTTCAAATAGTGTGGTGATGCAGCATGTATACTCCCTTGAAGAAGGGTAAGTGTATGCTTGATCAATGTATTCGTTCAGATGGGCTGGTAATCATTTTCCTCAAATCTAGACCAAGAGACATTCCTTCCCATACTGTTTACTGTTGCTAAACTCTCATTGCCATTAGAGATTATAGAGACACTACTGTTAATGTGACAGAAAATTGACCTCCAGATTTTTTTGTTGTTGGAGAATTGCTTCACATATTATTGCACAGAACAAAGAGTTACAGCATGCAAATATGGTTTATCTTTTTTCAGGTAATATGGAC
>TRINITY_DN189305_c5_g1_i1:0-269
TGAATGACAAATCCGCAATAGTGAGTGGGTATGATTTCAACGAAGGAATTGATCACGAAAAACTTCTCCTGTCAATGCTAACCACGGGTTTCCAGGCTTCTCATCTTGGCCGGGCTATTGTTCTTGTCAATAATATGCTAGAGTGGAGGCTAAGCGACGAACCGATTGAAGAAGGTTGCAGCGAGGAAGAGAGGGATCCAGCTTTCAGACAAAGTGTAAAGTGCATAATATTCATGGGTTTTACTTCGAACCTCCTCTCTTCCGGTCGG
>TRINITY_DN189305_c6_g1_i1:0-222
ATAGTATTATTTTTCAACTATTAAAATCCATTGAATGTGTTCAATATTTTACTTTTGAATCATTGGATCCCTTATCACTTTTCAATTCATTGAATGTGCCCATCATTTGCTTTGCATTCTTCACATTAAGATGGGTTATTGTGTACCCAGCTTCTAAGCTACAAAGGAATCTGCTGCTTTGGGCCATCTTAACAGACTGAACTGTGGAATGAAGAATCAATA
>TRINITY_DN189305_c7_g1_i1:0-260
GTTTATCGCCAATCGGGTTATGGCTTCAGATAAGTTCAGTTCTCTGGACGAAACAACCCTTGAGGACTATATTAAGAGCGTTCCAGCTCTGGCAGAGAAGGTGGGAAATTATACAGCAGAAGATATCACAGTCAGGGAAGTTGGAGATGGTAACCTCAACTTCGTTTACATAGTGACTTGGCCTCAAGGATCTTTCGTTTTCAAGCGGGCTGTCCCATATATTCGCTGTATAGGGGAGTGAGGGTTGATGACAAAGGAAC
>TRINITY_DN189311_c2_g1_i1:0-291
ACTTCTGGTTTCCCCTTGTATTTTCCCTTCTGCTTGGCTTCTGCAGGGGACCCTGTGGATTCTGATCTGTTCGTACGGTCCCCTTTGGACCTCATATGCTCTGCAAGGGCCAGTTGCGAGGCCGCCAAGGTCCATTTGTGATCATCCGAGGCCCTGGCCTGTCCTCTAAGCTCTTCCCCAAATTGCCAGAACGAGTAAGGGTTTGTCATCCCTGCCGGCTTTGGGAAATCAAAAACTGAAGTTCACTCAACTTAAACGCATGATACTAAACTCTGAGAAATGCTCGCAGAA
>TRINITY_DN189313_c0_g1_i1:0-799
GAAACTGGCAATTGCCTTTGGACTGATCAACACATCCCCTGGAACAACCATTCGAGTTATCAAAAACCTTAGAATATGTGGTGATTGCCACTCTGTGGCCAAGTTCATATCCAAGATTACTGTAAGAGAAATTATTGTGAGGGATTCTAACCGATATCATCACTTCAATGATGGACGGTGTTCCTGTGGTGATTATTGGTGATACTAAACTAAACATGACAAAACATACATGTGTAGACTTGCATATTAAAACCATTCTGTCTTCTTGGTTGGAGTAGGCTGTAAACTCGTCACAAACGGATCCTCTTTCCCGTGAAAAATTTGATATGAATCTGAGCAAAAATTTCAGACATGAGCAGAGTGCTACTGTAATACAGGAGCTGTGCATGGTAGAAGGATGCCCTTGGAAGTTTTCCCTAAATCGGAATCAACCTAAATCATCAAAAAATTGATTGGAGTTTTGAATCTATGGGAACTCTGATTTTCTGTATTCCCAGATTTCAGCAACTAAGGGGAAGTTTGCTACTAGATTAGATAGCTTCTTTTTGGTTGGGTTGCAAGTAATCAAGTATTCTATTTCCATTCTGCTATGCGGAGTCCGGACCTTTAGTTTTTTCGCAAGACAAACAGCATTCATGACGTATCAATACCTATTCTTATTAGAATGGACAAAATATCACATCGTAATGATGTTGGTTATTCTAAATGTTGTAGATGGGCAGGGATTCAAAAAAAGTTCCATTTAATGATTTACACAATCCAATTAATATATAATCCTCTCTTTGCTTTTCTAAAAAAA
>TRINITY_DN189313_c2_g3_i1:0-864
GTTTGCAGCCAGACTTGGACACTTTTGTGGGCATTATCAATGTATGTGCCAACTTGGCAGCTCTGCAACAGGGTAAGGAGGTTCATGAAGATATAATCAGAAGTGGGTTACAGTCAGATGTCTTCCTGGGCAGTGCCCTTGTAGATATGTATGCTAAATGTGGTAGTATACAGGAGGCTGTCAAGGTGTTTGATAAAACTCCAAAACGAGATGTAGTGTTGTGGACTGCAATGATTCTAGGATACGCCATGCATGGGTATGGCAAGGAAGCTGTCCGGCTCTTTGAACAAATGCAAAGCTCAGGAACCATCCCGGATGAAGTCACCTTCATAGGCGTTTTGTCTGCATGCTGCCATTCAGGCCTAGTGAATGATGGCTGGCAATCTTTTAATGATATGAGTAAGCTATATCATATAACGCCTACAATGGATCACTATTGTTGCATGGTTGACCTGCTTGGCCGTGCAGGGCATTTGAATGAGGCAATGGACTTTATCAACAGAATGCCACTAAAACCTGAAGCTGCAGTTTGGAGATCTTTACTCGGTGCCTGTGGAATTCATATCAATGTAGAACTAGGGGAACATGTGGCACAGCGCCTTTTCGAGCTGGAACCAGAAAAGGCTGCAAATTATGTACTTCTTTCAAACCTCTATGCAAAGGCTGGGAGGTGGGATGGCATTGGGAATGTGCGCAAAATGATGAAAGACAAGAAGGTGAAAAAGAAACCAGGGTGCAGCTGGATTGAGGTCAATAGGAAGGTGTATGCTTTTGTTGGAGGAGACAGATCACACCCACAAACAGAGAGCATTTATGCGATGCTAGAGACTTTATCAGGGAAAATAAAAGAAGCGGGGTATGTGG
>TRINITY_DN189314_c0_g2:0-4053
CCGCTTCTTTTACGTAACCTTATCATAAGTCTTACTAACTCTCGCTTTTTTATTTCATCCTTACCAAAGTGCCTTGTAATTTTTTTTGAATTGCTAGTTGCTTCTTTTACAGATTCCGGATTTCTTTTACTTACCTCTGTTCAACTCCGGTTTCCTCCTTTTATTTCAGGTCTTTGTTTTCTTACTATATTTTGGGAGAGAGCAAGAGAGGGCTTCATTTTTTGGGATTTTTCATAAAGAAATTTGATACGAGAGGAGGGCTCTGCATTATTGTGTCATCAGGCAGGGTTTAGAAATGCTGTTTCAGTCCCAGTTTGTTTTGCAGACAGGTCAGTGGGAGAAGAGTAGAAATTTCAATTCTAATGCTATTTCTACTGCCACTGCTAGAGCTACAGGACAAAAGGAACCCCGAAGGTATAGATAAAGCAATGCTGAGCAAGATAGTGCAGGCAGGGGAAGTGAATATAGAAGAGGATTTGAGCCGACTGAGTGCAAGGAGATAAAATAACACATAAGAAGAAATCCAGGTCGAAAAGATGAAAAGTATAAGGAAAGCTACTAGGGGGAAGTGCATATGTTTTTCTGTGGAAGACCGAGTTGGGTACAGGGTCCAGACAAAGGCATCAGGGTTATAGAAGAGTCAGTTGAGAAAAATAAGATATATTCGAATAGAAGTAGAAGAGCATTTCATTCCATCGATAAGACATTAGAAACCTTGCATTCCATAGATGGAACAGAAGGCGTCCAAGGATGGACTACATTTGGCAGATCTGACAGAGCAGGTCTTCTAAGACGCCCTTTGGAGTAAGTAAATAGAAGGAACACACATAGGGGAAGTGAAGTGTCTCTCCATGTCTGGAGCACCGAAAGTTAGGCACACCTTAAACATAGCAGACTCTGAAGGGAGGCCGGTTCTTCGGCCTGCAGCAGGGAACAACACCACTGGAGGAGGAGGTGGAGGAGGAGGTGGTGGAGGAGGAGGAGGGGCTTTTCCTGCAACCACAAAACCCGCGTCAAAACCTTTACCAAAACAGCACCCATCGAAGAATGCCAAGAGTCCATCTTCTGACAATGGAGAGGCCAAGGCCAAGAGCCCGCCTGCGCTTCTGGCGGGGACTACTAGAACCTCAAAATCCAATTCTATTCCTGTGCCTCCTGCCCTTGAGCCCAAGACCATCAGACAGGTCCCTTCTCCTTCCAAAAATGAGACATCCAAGAAAGCGGGAGGGGGTATGCTCCCCAGGCTTGGTGCGAGCGTGGACAGTGCCACTAAGCCGTCTTTTCTCAAGGTGGGGGGCACTGTTTCTCTTACCGCTTCTTGTTCTTCTTCAGAAGAAGGTTCGACAGATTCTTCTTGCAGTCATGCTGCAATGAAGAAGGCAGATGCTCTGGAGCTTTATGCCCAGAGAAGGCTCAAAATTGCATCGTATGGGAGAAAACAAAGTGCACCAAAACCTGTGAAAGTGGTTCCAGATGGAATTCCTATGTCTCTGCCTCCCGAGGAAGCAAAGAAGAGATGTGGGTGGATTACGCCTCAGAGTGATCCACTTTATGTTGCATTTCATGATGAAGAATGGGGGGTACCAGTTCATGATGATAAGCAGCTGTTTGAGTTACTTGTCCTATCAGGTGCATTGGCAGAACTCAGCTGGCCAGTTATACTTAACAAGAGAGATACTTATAGAGAAGTCTTTTCTGGATTTGATCCTGTCATTGTGGCAAACTTTGAAGAGAAGAAAATAAAATCTTTGAAGTCAAACAGCAACATGATGCTTTATGAGGGAAAACTTCGTGGCATCGTGGACAATGCTAAAAACATACTTAAGGTTATAGAGGAGTTCGGATCATTTGATAACTATTGTTGGGGTTTTGTTAATCACAAGCCAATTGTCAACTTTTATAGAAATACCAGACAAGTTCCAGTGAAAAGTCCAAAGGCAGAGGTAATCAGCAAGGATCTGGTGAAAAGAGGTTTTCGTTTTGTGGGGCCTACAGTCATGTATTCATTCATGCAGGCAGTAGGGATGACAAATGACCATCTTGTAAACTGTTTTAGATATGAACAGTGCAATGTACTCACAGATAGACAGCAGGTAGGGCATTGCAAGAAAGATCATGCAGAGGATGCAAGTGAAAAGGATGTAGAAAGGCTGGTTGCAGCAATTGAAAATACAACTCTTTTCCAAGATTGTGACAGGGAGGCTTGATTCTCCTCACTGATGCACTTCTTCTCTGTGTTATGGTTTTTATTTCAAGTTTGCAAAAATAAAGCTCTCCATACTTTATTTTGATGACATTTCACAGAGTAGGGAAGAAAAGAAATATCCCAAAAAATGCAATGCAGCAGTCATGGAGGGAAACTTACGGAGTTGTAATGGGAAGATACTTTAGACATCTTGGAGTGCACACTGTTTTTCTTTCTTTTTTTGCGTATCTCGGCTGTTTATCTGAGCTGCAATACCTGCCACCAGACTCGTCTAAAATATACCTTGAAAGTCCTGAATGGCCGTGTTTGACTGTAGAAGACATTTGCACTCTGTAGAGAGGTGTGTGCCTTTGTATTGCACAGATGATCTAGTTCAATGGCTGCAGGCAATAGTATATTCTTATGAAGAGTTGTATAAAAGTGAAGCTGGTACACATTTTGTAGATAGACTTTCAAAATTAAAGTGGCCTTTTTTAAAACCATTCTTTACTATTACATTTTGATGTTCAATGTTGCTTGTCTTCAACTTACATTTCATTGGCTGAGATTGAATAGTTTGGACTGTACATTGCTATTGTTTTTAGAATATGCAGGCACTCTGATTACAACAGGATGAAAGTATACCAGCTGAAAAATTGTTTCAATGCAAGTACTTTGCATTCCATGCCAAGAAATGATTTCTTGGGCTTGAGAATATTATTTGGCTAATAATTTATATGGTCGCCCCACCTGTTTGATGACGCTGCATGTTTGAGATTTGTCCCTTTGGCACATATATGAAAGCCATATCATTTTATGGATCTGTATGGGTTTGGAGATTATAATGACCGGGTTATATTTTATCCAATGTTCCTGCGATGTCAAAAATAAGTGAAATTATTATATAAGCTGTATTCTTATGTGGCCCCTTCATGTCAACTCTGTGGTTTGCAATTGAGATTGCAATTTCAGGACATTTGATAGCCAGATGATTATGTGAGAATAGGTATTCCGTTAGGAATGGATTCAAAACAGTCACCGGCATAGAGTTTTGCTTGGTTACAGAACTCATAGAAGGTAAGGTTTTCATTCTGTTTTTGAAAAAATATCAAAATTTATCCAGGATTGTTTGTTCTAGTTGATGCGTCATAAGGCATTAATGCCAGTTTATTTCTCAAGGATTGGGTACCTTTCCAATGCAATCCAGTCTATCATTAACTTAATTGCCAAATTGGCATGATGCACTTTTAAACAAATATGTGTGCATACCATAATGTAGAGCAAGAATTTGACCTTTCAAGGAGATAGAGAAAGTTCACAAAGAATGTCAAATGACAAATTCTTCTAAAAATGCAAAATCTGGAAGAAACTAATAATTCACGAAACAAGATATTTTACATGAGTGAAATGAAGAAATAAAAAAGAAAAAATTAGAAAAGAAAGGAACGGCTGAGGTTAGCAACAATGAAATTGAAATATCGCGTTTTGGGTAAATAGATATTGGCCTTCCTCCTTGCAATAGATTCTTTAAGTCAAGTGACAATGTAACATTCATGCACAATCTTCAAACTTCCACAATCTTACCTTGTTGTCCTTTATGTATCTGCAACTTGACTTTACAGATCGTGGGGCTTTTTGCAACTTCCCTGTGGTGGTAAATCTTTGTGCAGATCTTCTGGCTTTGTGGTAGTGTGCTTGTCTGCAGCTGTGGTTCTTGTGGTACCTTAACTGGCTCTGCTGGTCTGTGCTGATCCACAATTGTTTCCTGATGGTTCTGCAACCTTGATTTGCAGGTATCAAATTGTCGGTCCCACTGTTTAACTTTGTGGCCTCTGATTTGCAAGTCTGCAAAGGATCACCTTGTCACA
>TRINITY_DN189315_c1_g3:0-2353
GAGATTGACTCACCCGTGTGTAGCAAAGACGCCACCCCATGAGCGCTTAAGTAATTAAATTTTGCCCCTTGTACGATGTAGAGATTTTTGGCCTCAGCATAAAAACCCTAACACTTTCAAACCCTAATGATGCAGGAGACGTGAAAATGTCCGAATGAAAGGAATTTAAACCTTTGGATAATGATAGCAAACGTCGGGGAGCATGCGGTTTGCACTGTAACACTACGTGGAAATTCTTCCGGTTCGCAATATATGTAATGCCCTATCGTTTCTTGTGCTCATCTGTCCCGGAGACCCCAGAATTGGTGCAGGACAAGAAGAGACGCACAAGTTAGAATGACCATGACAACAGAAACGAAGAAGAGGCCAAGCTTGCAGAATGCAAATGGATCGGCTTCATATAAACCCCCTCAACCCTCGAATGAAGGCGATAGAGAGGTTAAGGGCTCCGTTGTAAGGCTTCGGAGAGAACCGAGCATGGATCATAGGTCAGAAAGCTACGAAGATGTCCGGACGGATTATCATCCTTCCGTCTTCAGTGCTCTAGAACGGTTCCTTCCTCTGGACATACTGAGCGCTTCGCGGGATGTCAAATTTCATCATATGAGCAAGATTTTGGGTAATTATTTGCCGCGAGGGGAGCGAAATCGGGCACAGCGGCACAAAGAATACAGGGACAAAATCCTTAAGAACTATCAGCCACTGCATCGAGAGTTATACACGTTGAACCCTGATCGCTTCTTTGTTCGATCTTTTATTGATGCCATTAAAGGTAATACTGAGGAGAGTTTTAGAAGAATTATTTCAGAACCATCGCCTGGGATTTACACATTTAGTATGCTTCAGCCAGAATTTTGTGAAATGATTTTTTCTGAGGTGGAGAACTTTCAAAGGTGGGTTCATGCAACAAAGTTCAAAATAATGAGACCAAATACAATGAACAAATATGGAGCAGTGCTTGATGATTTTGGCCTTGATACTATGCTTGATAAACTGATGGCAGAGTTTATCAATCCTCTGGCTTCAGTTTTCTTTCCTAATCTCTGTGGGTCATCCCTTGATTCCCATCATGGATTTGTTGTTGAGTATAGCAAGGATCGAGATTTAGAGCTAGGTTTTCATGTAGATGACTCTGAAGTCACCTTGAATGTTTGCCTGGGTAAACAATTTACTGGTGGAGATCTCTTTTTCAGGGGTGTACGTTGTGAAGATCATGTTAATGGTACTACTTATCCAGAGGAGATTTCTGAATATTCTCATGTTCCTGGCCAAGCTGTACTTCATGCTGGTCGTCATCGTCATGGAGCAAAGATCATTACCTCTGGTTATAGGGTGAATTTGATCCTGTGGTGTAGACTTTAATAGTTTACTTTCATTATGTGCTTCAAGTTTCAACTAAAATGTGGTGATGCATATTGTTTTTGCAGTTCATTGTTCAGAGAACTGAAGATGCATCAAACTGAATTTTCTAGTTGGTGTGGTGAATGCCTTCACCAGAAGCAAGAACGACAGAAGAAGTTTTTTGCTGCAAGGAAGCAGGAATTACTTCAAAGAGAGTAGGGTTAATTGGGTCAACCAGTCTATGCATTGTACCATATTCATTGCTATCAACATTCACCTCCAGTCATATTATCTGTACATAGGGTGAATGGTTCATGGTGGTAAAGTTTCTCACTATTCTTTTCGGTGGGCTGAATACTAGCTATTTAGGTGCAGATTTGTCAACTTGCTCATTTTTGGGGTATCAATGAAACCATAACACAAGCTTGTCCATGAATCGTCATGAGCTACTCTTCAATGGGCAAAAAAAACAGGTCCAACTTCCCACCACATCTCTGGGACAACATTATTGGAGCTGTTTAATACTGGATTGAAATAATCCAGATTGTTCAAATGTAAAAGCTACTTACAGTAGCTTCCATAAGCTGTGGCATGGAGCTTAATACATATACACGGTGGTTTTATGTAACATGGTTTGTTACATGACAGCTATTACTATAATTTATGATTACAATAATTATTCATGTCCAATTCTCTGAGTGCATTGTTTTTAAAGGTCCGTGCAGATGGAAGAGTTTGTTGAGATTTTGTTGGCTTCTGATACTTTGTACTAACATTGCAATTACAAGGTAAGATATAATAGCTCAATAGGGGGTATTTGATTTCTTGCACTTCCTGGTGTAATTACTGATATTATGTAGAAATATCTAATTGGTGTAACTGAACAAGAAATATGATCTTACATTTATTTAATAGGTGTAACTGAACAAGAAATATTATCTTCAATTGGATTAGTATGTCAAGGTTAAGGAAGAGATTGACAAGGATAGGGGTATTTGATTTCTTGCACTTG
>TRINITY_DN189318_c13_g1_i1:0-238
AATAAGTACAGATTATGTGTATAAGACAGCAGAATCAGTTCGACAAGCTGGGGGCAAAATAACTCGTGAACCTGCTCCACTGCCTGGAATCAGCACAAAAATTACAGCTTGCCTTGATCCGGATGGCTGGAAAGCGGTGTTTGTTGACAATGCTGATTTCCTGAAGGAGCTGGAGTTGTAAAGCGAGTTGGGAAGAAGTTTGTGGGTATAGTTTAATATTTACCTTAAAAACAAACAT
>TRINITY_DN189318_c16_g1_i1:0-212
GCAAGTACTGAGAGACTACGGAAACATGTCGAGCGCGTGCGTGCACTTCATCTTGGACGAGATGAGGAAGTCCTCTCGGCAGAATGGATGTTCGACCACCGGAGAGGGATTGGATGTGGGAGTTCTGTTTGGATTCGGACCCGGCCTCACTGTTGAAACAGTCGTACTAAAGAGTGTCCCGTTTCAGTAATTGAACAGCGATCGGCTAGCAA
>TRINITY_DN189318_c18_g1_i8:0-376
CCCAGAGTTACACTCAGGCAGGTGAGCGTAATCCCAATCAGAAGGCAGCGCTGCTGGATAAAATCAAAGCATCGCTTCCCGGAGGCCAGACGCAAACTGCTCATTCGAATCCGAATCAGAAGCCGGGGCTTGTGGATCAAATCAAAGCGAAGATTCCCGGAGGGCAGAGCAAGTAATGTGGAAGGTGAAGCGCGAGAGTAATAGCAGAAGCATGTGCATTGATGTTACCGTAAAAAATAAGGCTCCGGCTATCCCTCCCTGAAGCTTTTCTGTTGCGAATTGACGTACAATAAGTATCTTCATACGAATAGTTTGATAGTTTGCTTGTGAAGCCTATCAAAATTTAAGGTGTATTTGATCTATTAATGGGGCGGGA
>TRINITY_DN189318_c19_g1_i2:0-240
ACTATCAGCTGACAAAGCTTCTTGTCCTCCGCCCCAGCGTTAAGAGAGTTATGATGTACCAACAGGGCTGCTTCGCCGGAGGCACCGTTCTCCGCGTCGCTAAAGATCTCGCCGAGAATAATCGGGGAGCTCGGGTTCTGGTCGTCTGCAGTGAAATTACGGCTGTTACCTTCCGTGGCCCCTCCGACACTCACCTGGACAGTATGGTCGGCCAAGCCCTCTTCGGGGACGGTTCGTCTG
>TRINITY_DN189320_c1_g1_i1:0-248
GTTGATCTGACAATTTTGATTCAGTAATTTTTTTTTTTCTTTTGAAAATATATACTATATTACATAACTGTACAAAATGTATAATTTGTCAAAGAGTAGATTGCGTTATGGTTGGGAAGAAGGTAATCTAAAGTAATCTAAATGCTTCGCTTCCAAGGTTACTGATATGGATTTCTGCCTGTGTATTTGGATGGGCTCTTCTGACATTGGAGCTGGGATCTGCAACCTGATTGCTGGACACTTTCTTG
>TRINITY_DN189324_c0_g2_i1:0-552
AGCAGGTGTGTGGATAGGGGCTGTCTAGTTGTATTGTTCTTATTGATTAATAGCCTGCACAGAACAGAATAATTTTCTTTAGTATCGTCGGTATGCTCTGTGGAGAACATCTGTGCAGGTTCTCCAGTGCCCGATGGCCATCGTAGATGTAACAAATATGAAGTTTCATGGAAGGGATTCTGCACGCTCTCCCTTGATCGGCCAAAATATTACGCTTTTCTACTCCATCATTCTTGTTTCGACCTTCATCAACATTACCTTTAATGGACACATTTGCAACGCAGCGACAGGTGAACCGACAACCAAATGCGATGGCAGTAACTATACAGGAGGCAGTACGTTTGAGAAAAACCTGAACATTGTATTTGATCGTCTTGGTCAAGGGGCCAACAAAACTGGGTTTAATATATCTGCGTATGGCCAAAGTCCTAACAGAATATATGGCCTCTTCCAATGCAGAGAAGACATGACAGCCGACCAGTGCTTCAGTTGTTGGCAATTTGCAACCACTAACATTCCACAAATTTGTGGGAATGCCGTTGGCGGTAGTAC
>TRINITY_DN189333_c3_g1_i1:0-450
GCTGGATTGAGATTGAAAAGAAGGTGCACACATTCCTAGTAGGAGAGAAATCACACCCTGAATCTGAGAAAATCTATGCAATGTTAGAGAACTTGTCTGTGAAGATGCAGGAGCTAGTGCATGCGCCTGAGACAGACTCTCTATCATGCAATATGGAAGAGGAGAAGGGAAACATACTATGTGGTCATACTGAGAAGCTTGCTGTTGCTTTTGGGCTTATCAAAACAAGTCCTGGGACAGCTATCCGAGTCACCAAAAACCTTCATATGTGTAATGACTGTCATAATGCCATCAAGTTAATTTCAAAGATTGTTGGGCAATTGATTATTATCAGGGATATCAACCGTTTCCATCATTTTAAAGATGGACAGTGTTCTTGTGGAGATTATTGGTGATGTGAAGGAAGGGAAAAACTCAATCCCTGGCCACAAGCTTCCCATTATAATCACA
>TRINITY_DN189334_c3_g1_i4:0-430
AGCACACAGAGCTGTTGATGCAGATGTTGGACCACGGACAGTGCAACATGAGTATGCCCCTGCTGAAACTCCTGCTGCACAAAATGGCTCCCTATCTGTCGCAAATATGGGTGGAATGGATACCTGTGCAAATCAAGCCAAGGCATTCCAAGACTGCATTAGCAATTATGGGAGTGACATTAGCAAATGCCAGTTCTATGTTGACATGCTTAATGAATGCCGCATACGCCCTGCACCAGGTACTAGTTAGCATAGAAGCAGTATACTAAAATGGTAAATCATGTATGTTCGTTAAATTAGTTTTGCCTAAACTATATATCTATTCCATTATATCTCTGTTTTATGCAGTGAACTTTTAAGTGTATGGCGGGAGCTGATGATATGTAGCTTCACCATAATAATAATCAATATCAAGAAACTTTATTTGGAA
>TRINITY_DN189341_c11_g1_i1:0-253
ATTTATTGTGCTTGTGTTGCCTGCTCATTTGCTAGCTAACCAGTATTACTAATTTCAGTGGGATTTATAGTGTCAGCAATGCCTTGGTCTGTATTACCAGAAAAGGATGTAGAGCATTAGCTATCTCATCGCCTAAATTACCAGAAAAGAATGTACAGCGTTAGCAATGCCCTTGTCTGTATAACCAGAAAAAAAGATGTACAATCTTAGTAATGTATTTGGTCTGTTTTCAATGCAATTGGCGATGATGGAC
>TRINITY_DN189347_c0_g3_i1:0-754
CAATTTGATCCGGTAAAACCTCTTCGGAATACGGCCTACACAAAATTGTAGGCTAACCACGGTCTGCTGACCAGCATTTTATGCGCAACTTTGTGTGGCCATGTGAACGGTACACAGTACGCGGCGGCTATTCTGTTGGCGCAGCATAAACACTGCCTCGCACAAACCAATAGAAGCAGAAAACCATATTGTATATTGAAATCGGTCCGAGGAGCATTAGAGCGAGAAAAAAGTCTCAACCATTTCAGATCAATGGATTTCCTGTCAAAAACCCACAGAGATTCAGTATCGAATCCTCTCGCGATGAACAACGGCTCGTCTAGTCCAGATCCGGCTGGTTGTCTCTTTGGATTTCACGGTGCAGGGAATTCTCAGGTGCTTGATAGTTCTCTGCAATTGCACCAGAGGAAGAGGAAGAAGCCGGCAGACAACGAGAGAAGCCACGAAGAGACACCGGGGTTCATGAAAGGTGCTCAGGAAGTTCAACGACGAGGTGTCTCGGCACCCATGTCGAGCGATTTCAAGTTCGCAGAAGCAACGTCTGTGACAACAACGGAGCTGCAGTCTCCTCCCGCCGCCACAGTCGGAAACGCGGGGAGTCTCTCTGCGAATGGCGGCGGAGCCGCCGCCGCCAAGGCGGGCAAGAAACGATCCAGAGCCTCCAGGAGAGCGCCGACGACGCTGCTGAACACCGACACTTCGAATTTCAGAGCCATGGTGCAGCGCTTCACTGGTATTCCCGACACCCCTGTTG
>TRINITY_DN189347_c1_g1:0-3640
ATAAAGAATGCGAAAAGCAGATACTCCACTTTCTGCAGAGGTCATATTTAGATATGTTATTCTATCTTTTCCGATAACTATAGAATGGTGATTCCAATTTCCAATTACGAATTGCTATCCAGAATAAGTATACAAACCTAAGAAATCTCTGAGTCTAATTATAAACTAATGGGTTTTCTGCCATTATTCATTGGTCCGCCGTAATTAGTTGAGCTTGTTTAGAGAGAGTTGGCTTCGGATGCGTGACAAGTTTGACTGAACCCAAGGGGAGTTATGGCCCAGTCTCCAGTCTGGTGGCCCTAGGAAAGATTATGGAAAAACAAATATTTAGTGTAATGTATGAAGAGGTCATAGACTCGTAAGTATTTATTGGGATGTTTGGGGCTCCTTTATCACAATTTGGATATGAATCCCTCTGCATGTGCGGTTGGATGATCTGTTGGTGGCCTTATTTGTTGGATGTTGGGGGTCCTCTGAAGCGTAAAATGCATGAATAGGAGAATTCTGAACATTATGATCAGATGTTCTAAATAATGAGATAATGTCAGATTTCAAAAGTGGGTTTAGGAATTCTGAGCATTATCATTAGATGTTCTGAAAGAATGAGATAAGGTCAGATTTCAGAAGTGGGTTTTCTGGAACTCTATTCAGTTTGCTTTAGCGATTTTATGGGTGGGCCTTCTTCGTGATGCCTTGTACTCCGCTTGAGGGAATTCTGAGTCGGACTTTGGCCCTGCAAGGTATTAAAAAATTGGGTGCTGTTGCTTAACAAGTATTGAAGGGTTTTCAGAGGTTTGTCTGGTTCATTTGAAAGTGTTGAAGATATTTCAGAGGGGTATTGTGTATGGAGGGATTTTAGAATTGGGTATTGTCCTTTGGTTTGGCCATTTGCATTTTATCGCGGTTGGGAAGCAAACCAAATTTCATGTTACATAGAATTTGGATTATCGGTTAAGAGCTTAGACTTCACAGACCTTAGTCTTCATCATCCCTTAATCTTTACGTTTCTTAAGAATGGGTGATCATCTGGTCCTGTATGTTGACCGTTTGATAACTGCTTCCACCTTTGAATCTGCAAATACTGCCAATATTACTTCAACACCATCTAACCATGTTAAGCAAGATGGGGTGAACTCTGTAAATTCACCATCATCCCATTTCCAACATGGTTTATCTTCATGCCAAGGTAGTACATCCAAGAAAATTGATAGTTCTGGTGGAGAGAAAGGAGAATTTGTGGAATGTCGTATTTGCCAGGAGGAGGATGAGGACAGAAGGATGGAGATACCTTGCGCCTGTAGCGGCAGTATGAAGGTACGTATATATGCTTGACAATCTCTGTTTTGGTACACTTTTTGTCTGCTCAGGCCACTGGTTCAAATTAATAGGAAGTTTGAACACATCAATTCTATAATTCTTCAATGATTTTCCTGGTCGCGTATTAGGACTTTGTTAACTTCAACAGTTGTTGCAGCTTTTTAGCAAGGTTAGGGAATCTGTCTTCTAATTTTATATAACGAAATATTTGGGATTACATTCTGCTTAATAGGATCCTAGTGTTTGGTCGATACAGCTGCTTTTGAATCATTTGGCAAAGAATCATCTGTTCCTTTGTTAAGCCGTGTTCTGACCTATTTGGGTGTATCATCTTATATGTATTTGGGTTCTGAATTTTGATAAACTGAGCCTTTTAATGATAGTGAAGTCTTGACCTGTTTATTGATGTAACCTTAGTGCGCCCTGTGTTTTGCATTTTGCAGTATGCTCATCGTAAATGTGTGCAACGATGGTGCAATGAGAAAGGAGACACTACGTGTGAGATCTGCCAACAGGTGAACCCATATGGTCATATATTTTACATTTTCTGGTGAATGCCTCTGTAACTTGCATATCATGCCAATGTGCATGGAAATCTTAAAGAATGGCTGATATTACTTTTAAACTTGATATACTGTTCTTTTAGAACTTGCTCTAGACTTTTGGTTTGCATGTAACAATTTTGCTTCCTCATCTAATTTTGAAGGGGACCCTTAAAATTCACACTGAGAGGACTATGTTGGTATAGCGTTAACTAAGAAATGTACATTTGTTATTCTGAAACTACAGACTTACAAACATGGGTATACAGCACCTCAGCGTCCTCGTTCTGGTGGCATTGCCATTGATATCAGGTAACAATTTGGTCTACAAGCTAAGCTTTCTCCTCTGCAAGTGTTTTCAGGTTGCAATTAACTTTTCTGTTTTGACTGACAAATTATTATTATTTTTTTTCCAATAAAGCATAGATGGATCATTAGAGTTTATATCAATGAAATATCTGCTTTTGATACTGTACTTTCACATGCAATATTTAGAACTATGTCCTTTAAAACTTATGGATTCTTTCCCATTCTAATTTCTCGGTGATCTCCTAAATCAGTGGAAACTGGGGATCTCAGTTGGACCTGGATGATCCTCGTGTGATAGCTATGGCTGCAGCAGAACACCGCCTTTTGGAAGCTGAATATGATGAATACACAGCAGGCAATTCAAGTGGTGCTGCATGTTGCCGGTCTGCAGCTTTAATTTTCATGGCCCTTTTACTTCTACGTCACGCCCTAGCCATAGCTAGTGCTGGAGGAGATGAGGATGTTTCAACATTCTTCACACTCCTCTTAAGAACTGCTGGATTCCTTTTGCCTTGCTACATTATGGCACGGGCAATGAATATTATACAGAATCGAAGACAGAGACAGGTACTCCAAGCATGTACTGAAAATAAATGGCTGCATTTAAATATTTTTGATGGGAAATCTTGCTTACATGAAGAGGAACTTATTTTGGACAACTAAAGATGATAATCTGTTTAGTAATTGGTAATCTCTTTTTTTTAGTATTCACTGTGCTAAGATTGATACTTGGCATCTTATTTTACAGCCTGATATATAATCTTCACATAACTTTTCTAAGGTTTCTGTTTTATTTAGTTTATAATGCTACATGTGCTGTACTGCAGGAGGCAGTAATGACAGCAGCTGAAGTGGCTTTTCTTATGCAAGCACGTCGGGCTCGAGGGTTGAGATTTGCAGGAGTTGCATCAGCTTCTTGAGCCTCACCTGGTCGTTAATGGCTTCAAGAGTGAAAAACCTGGGGCGGCTATCCTTAAGGAATTTGGTTTCGAATAATGTTTGTCTTTTGCAAGAATAATGTCCAGCTTGGCTCTGATAAATTTGCGAATTCTGGAGCCATGGATAAAAGATGCAGATCTTTCTTTTGTTAAACCTATCAATACATGTATCATTGGGGATCTAAACTTAAAGGTCCCTATGAATAGGAAGAGAGTTGCCATTGCAGGTCTAGTTGGGAATGCATAAATGAGTGTTCATTCCCGTTAGTGAAGAGTTGACTCGATGTGAAGGTCACCATGAAAGTAAAAGGAAAAGCTAAGGATGTATTTCTTTGTATATATCAGCTGAGAAGCTATTTTCCCAACTCTTTTGTGAGCAGTTGTTTGTTTTCTGTTATTAATCAATATGCCTAACCGCTTTAAAATTAAAACTTTCCAGAGATCTTTATTATGAAAGTAGATAATTGTTTTTTTCAAATTGTCAAGATGCATAAATGCTTGAATCCTTTATGAAATTATTATTATGAAGAAAAA
>TRINITY_DN189352_c4_g2_i1:0-234
GGGGTAGTCCCTGTGAGATGATGAGACCAACTGTCGACCAGTTGGTTGGGAGACACGATATACAATATAAAAAGCACTCGAATGATTTGATTAATTGAGCAGACCAGTGCCTTAAGAGATTATTATAGAAACGATTACTTGTTAAATGATATAGGAACATGGACCATGCACAACAACCATCTATTATCAGCTAAATCACATGACCAAAACAATATCCGGCAACTGAAAATTTTG
>TRINITY_DN189355_c4_g2_i1:0-360
GCAGGGTACAAATATGAGAAATAATGAAAAAATAATGTTTTCTTCTGGCATTCATATTTTTTGTTTCTAAAATTAGTCATCAATCCTTAGAAAATACAATTGCCTATTCATGGACGGACTTTTAAACTTTCCCTTCCTGTGCTGCGTACAGAGCCTTAATCTCCTCCACATCATCATAACTCCCAAGAAAGACAGGGGAACGTTGGTGAATATTAGTGGGAACCAAATCAAGTGCTCGTATGCTTCCTGTAAAAGCTTGACCTCCTGCTTGTTCCATTAAGAATGACATGGTGAACACTTCGTACAGAACACGCAATTTTCCATTTGGACTCTTCTTATCCGCAGGGTACATGAAAATAC
>TRINITY_DN189364_c5_g1:0-1121
AATAACAGTTATAAATCAATTTGCATGAGAGGATAACAACTATGACCATGAACATATGGTATGTTAGTTACTCGATATACCAAAGCTAACATGTTGGCTCTCCACTATTTTCGCTAAAATTCTGTAATTTTAATGCGCCTATGATAACGTAATCTTCAAAAAAAGGGCCAGAGTGCATTCGTTGGATGATTTGGATGGCTGTCGTTGGATATTTGGATGGCTGCTCACATCTTATCCAAAGCCCACCGCCAGGGCGATTCAATGCACGCAGCAGCCTCAACTTCATGGCTGCATTTACACTTCCACTGCATACAAGTTTTGCACCTTGTCCGGAGAATGGAGCATTCAAAATCTCTCTCAGAAAGGTAAGTTATTCTCCTATGAATTCAATCCATTGCTGTTCTAATATTTGCTGTTCTAACGTCTCTAAAATTCAGAGCCTTCTCAAAGTTGAAGTGGTTTTCCTTTCACTGTCTTTTGTCATGGGTTCTTCTTTTGAATTCCCCGTTTTCAGGGATTGGGAAGGAATCTTGCATGCCATCAAACATCCCCACATGGAAATATCACTGCCACAGCACTTGTTGTGGACTTACCCAGTTTCGATGTTTTAGGGCAGCGAAGTATTCTTTCAGAGTCCAAAACTTACGCTCTTCTTCTGCAAGAATGTGCTCGTTGTAAAGATTTATCACAAGGGAAGGGAATCCATGCACATATAACGCATACAGGGTTTCAATCAGATACTTTTATAGGCAATAACCTGATCAGCATGTATGTAAAATGTGGCAGTCTAGAGGATGCGCGACAAGTGTTTGACGAAATGACGGAGAGAAATGTTATTACATGGAATGCAATGATAGCTGGGAATTCTGGCAGTGGGCGGGATGGGGAAGCTGTGAAGCTCTTTTGTGACATGCAACAGGCAGGAGTGAGATCAAACCAATCTACATTGGTGAGTGTTCTCAAGGTATGTAAGACCGTGGAAGATATGGGACAGGTACATGCCCTGATTATCAAAACTGGATTTTTGTTGGATGTTAATGTGGCAAGTTGTTTGGTGGATGTGTATGTTAAATGTGGTGAAATGATCGAAGCTCGCCGAGTTTTCGATCAAATGCCTGAAA
>TRINITY_DN189365_c3_g1_i1:0-456
CTGCAATGCCATTTTCTCTGTCTTAACTGTTTATAATATCTGTACGTTCAACAGGAAAATTTAGAAAAAAGATTCTGTTCAGAAATCGAAGGATTCAACAGCTGCCATGATATTGAATCGTTTTACTGCGACAAAATCTTTTATGTTGAAGGAGGCGGAGAAGCAGGGGAAGAGCTATCATGCTTCAAGGAAGGTGTTAGGGTTGCTATGGGAATAGGTCTGGGGATGTGTCTTGGAATCGGAATTGGAGCCGGCTTGATGATCAGGACCTATCAGGCAACTGTGGGGCTTTTTAGAAGGCGCCTGCCCTGAGCAATTTGTCCTGCTTCACTCACAAGTTGTCGATAAAAGGAGATTAAATATGCCCGTCTGCAAGGAATTTCTTCAGTCTCCCTACTGGCAAAACGCCACATTTTCCGAGAAAGGAATCCGGCTGGCAGCACAAATATGAACACC
>TRINITY_DN189367_c9_g2_i3:0-567
GATTATAACTTTTCATTTCCAGAACAATGCGGATGTGAGTGTTAGCGCCCTCGGGATTTTGTTTCCCGTAAAGAGTGACGGATCCCAGTTGTGCCTGGCCTTCGCACCGCCGCCCCAATCACTCAGTGATAACATTATTGGGAACTACCAACAGCAGCGAATACGAGTTGCTTTTGACACGAAAGCCGGAAGAGTTGGCTTCGCTTCTGGATCCTGCGCTGCCTAGCACTGCTCCAGTAATACTAATGAATGCATGTGATGGTCTATGCCCTGGCCTCCATGTACGTTGTTGGGCTAATTGTAAAGTTATATTTCACCTGTTTCTGCAAAAGACTGACAGTCCCTGTCATGCAAAATACAATAAGCAGATGTTAGATCTTGGGTCAGACGGAGGTTTTAACCCCATCCTAGCCTTATCAAACCATGTGTTACGGACAATGCCTATCCTTTAATGTTATATAAGTTATCAATTATTATATATTGGAAAATTGCGTTTGGATATGTTAATATCAAATATTATATATTTGAAATTTGCCTGTGGATATATTAAATAATTTAAGATTGTAA
>TRINITY_DN189369_c0_g1_i3:0-373
GCACATCACAATGCTTTTTTCCGAACGGAACGCGTCTGGAACTTTCCAAACTGCTTTTTATACATTCAAGTAACCCAAGCGGCCAGAGAGTTGTCTCCAGTAACATCCGACCAGCAGGAGCGCACAAACCTCCATCAAAAGAGCGGCCAGAGAGTTGTCTACGGTAACATCCGACCAGCAGGAGCGCACAAACCTCCATCAAAAGAGAGGCCAGAGAGTTGTCTCCAGCAACATCCGACCAGCAGGAGCGCACAAACCTCCATCAAAAGAGGGAAGGGAGGCAACATCTTTAACACAACACCTTTGTCCGAACGCAGCGCATCTCGAACTTTCCAGGCTGCTCTACACTTATATGCATGGAGCGAGCAGGGCG
>TRINITY_DN189369_c0_g2_i1:0-218
TCTCCGGCTCTTTGAGATTACTTCAGCTTGTTTCTTCATTGTCATAAAAGAGAGTGTACATCTGTTGCCTCTTTGATAATTAGAGACTGTTTCCTTAAAATGGCTGCTTCTGTTTCATGTTTTCAACTTATTGCCATGTTGCATATGGTGGTATGTATGGCTATATTCTGTGCATCTTCCGCTACATTGGTAGGAGAGCCATCTGTTGTTTTGACTTA
>TRINITY_DN189375_c5_g1:0-2492
GCTCAGAACGGTCCTCTACGGAAGTGTCGGGAGTTACATTCGAAAACTTCGAAACAAAAACACCATTTCTTTGGTAATAAACATTGAATGGCAGGGTTAAGGTTAGGGTTAGGGTTTGTTGGCCGTTCTAAAAGCAACGAAAAGCTTCAAAACCTTTGGCAAGGAACAGCTTTAAAGCGCATCCTGGCGGACGACTAATACATGCTTCCCGCATCTGGCCATGATGCACCGGGCGAGATCGGTTTTCAATTTTGAGATTAATCGTAAGGCATCTCAAGTTTTTTTGTTAATGTATGTGGATGAGGGTTTGAACTTGGGTTATTATTATGTTGCTTACCCGTTTAAATCACTAAGTTCAGCTTGATGGACTATTGTTTGTAGGTATTCCCTCTGCTTCTAAATTTTTGCCGTGTCTTTTCCTCGGTGATTGTCTGGTGTATTTTTTATAAATCGCATCAGGGTTTTTTCTGGCTATAATATTATGTGGATTGTTAGGGTTAGGGTTTGTTGGCCGTATGGAAAGCAACGAAAAGCTTTAAAAACCTATAGCAAGGAAAACCTTTTAAGCGCATCCTGACGGAGAACTATTTTGATTTCCCTGCATCTGGCCATGATGCAACAGTCGAGTCAGGTCTTCAATTTTCAGATTAATCGTAAGACATCCCAAGATTTTTGGTTAATGTATGGGCTCTTCCTCTAAGTTTTTGCGGTTTGTCTTGTCCTCGGTGTTTGTCTGGTGTTTTTTAATAAATCGCTTTAGGGTTTTTCCCGGATCTATCATATTCTGTGGATTGTTTTACTTCGCTGTTATTTTCGTTTGAATGCAAGTGATGAGGAAAAGAATAGGGACATCGGTACTCCACTACGTGTGAGGATGTCGACGCATTCTTGGGAATCTCTCTGATGCATTAATTTCTTCTCAGTATAGTAAGGCCATCCTCAAGCTATGCTTAGAGAATCTATCTGGTCTATCTTCTGCCTGTCTTTCTCTCTATACAGTTTGGTTGTTGTTATTGATATTCTTGTTTGGATCTTGTTCCCTTGAACTGGAGTGCGGGGGTATCATATATTTCTGTCCGATTCTTATTGTTTCCTTTTTAAACAAGCGGTATTAGGATTTTGAACTGTTTTATGCTAGTTATCTAGGGCTTTTTAATAGAGTTATTAAGTGCAGATGACGAAACACAGATAGGGACATCAATACTCCTAGAGGGGATGTTGAACAACTAAATGGGAAAACTCTGATGCACTTGGTTTGTTATAATTATGTTGTGATATTTGTGTGTCTCTTGGTTTCTAATGCAAATGATGTGAACAAGAATATCAATATCAGGACTCTTCATGTGAATGTTGACTTATTCATTGGGAATCTCTCTGATGCATATGAAATAGCTAGACGAGCTACTGTTGTCCTAAATAATTGGTGTTCAACGGTAGCTATTCGTATTAAACTATGAACCTGTACTCTACATTAATATGGAAAACCCACTGTGATGCGGTTTCTAATCTCAACGAGCATATTCATATGAATGGGCTCTGTTACAGCTCCTCTAGACAAAAAGTTTTGGAAGGCTGTGACAAACAGTACAAAAGTCTTTGGTTCGAGCATAACACGCTGAAGAGTTGCGAGCAGGGATTCTCCTCTTTTGAACTATTAAAGAGGCCTGTAAGTAAAACTTGCCGTGTCCTGTTGAAACTTCCAAGTCATAAGTCAGTCAGCGTTTATACGGAGTACACTTTCAAGTCACACTTGTGGCCTGTGAATCAGGCTTTGATATTGTGAACTTCAGCATTTGAGCCGGGCATTGGCACTTACTGCCTATGAGGTTGACTTTGGCATTTTAAATTTAGTGCTTGCGAATCAGACTTGAGTTTTAAGTGGGTAGTCGGTCAACTTGCCTCATTGCACGCCCTTTTTATGAGTGAAAAACCGAGTTTGGTGAGATTAGTTTTATTTATATTTTGGCCTCTCTTATATTGTTTTTATGATTGGATAAGATTTTGCCCCTCCAATATAAGAAAGTTAATGCAAGTTGTCTAGATACAAATTAATGGTCTAATATCTACATTTTGTAGTGGTAAAATTATATTTTTTCTTAAATCACTCCGAGTGCAGGCAAGTTAATAGACCAGATAAAAATCTAATGGTCCAATTTCTACATTTAAAATGTAGTGGTGAAGTATATTTTTTCATAAATAATTGTGAGTTATTTCAGGTGAGGTGATCTGGTTTTAAGAATGTCTTTACCTGAACCAGATGATTTTAGATGGTGTGTCTCTTTGATTTTAGATGGTGTGTCTCTTTGAATAATTGCAAGTTCATAATAACATAAATACAAAAAACAATATAAATATAAATATATCTATATTAACAAAAAGATTTTCAAATGAATGTATTCCTTAATTGTCGAGGATTTCTTAGAATGAACATGAACACTTTGAAATGAACACTTCTAAATGTGAAGATAATTCATCCTTCCAACCCTTAAATG
>TRINITY_DN189376_c5_g1_i1:0-357
ACTGAACCCAAATCATAAATAACTTATAAAAATGTCCAAACATGGCACCTAGAATACACGCTAAACCCTAAACGAGTGATTTGCATATTGTTGGATCAGCTTGTCGAATACAAACTGCTAAATAAACAAAAAGGAAGAGGTATGGTATATAACATGGCAACTTCCACGATTCACCTTGAATCTACATCCATTTTAAACATACATAATGCTCAATAATCAACTCTGACCCATGAAAAAACCCTTAAATAAAGAATAAAAAAACTCATATGATTGAAAGCCAGCAACAATGAGAAACATTAAAAACTGTAAAGAGTGTTTTCCAATTACATAGTCAACTCAATAGTATATCACATGATA
>TRINITY_DN189377_c0_g1:0-5171
CACATGTCCATTATTTTTCTACGATGTTATTTTATTTTAAATTTTAATTAAATTTACATTACTTTTTAAAAATTCATACAATATTTTTCTCGCCCAGTGCTTCCTTTTAATTCCCTCTAAATTTGGGTTGAAAGTTTTTCCCTCTCCCCGTAAACTTTATTTTACTAAAACTCGGGCCTCTTTTTCATTTTCTTGACAGTCGGATGAATGGGCCACAGGAAAACCGCCATGAATACTGTTCTCAGAGACGCTCCAAAGCTCGGCAGCTCGCAGCGCAAGGCTCGACTTGATGCACTGGAGCGCTTAGCAAACATTGATCCTCTTGATCTATGCAGTGAAGCAAAAGTTGAGAAGTGCCGTGCCATAAGAGAATTGAGGAGCTGTGGGCGAGTCGTTCAGCACGTTTTGACGTCTTGTGGCCATGCGTCTTTGTGCACGGAATGTAGTCAACGGTGTGATGTATGTCCTATCTGTAGGGTACCAGTTCCAAAGCGTGATGGAGCTACACAATTACGTCTTTACAATGAATGTCTGGAAGCTGGCCTTATCTCTAGAAAAGCTGATGAAAATTTTATGGAAAGTAAAGGAGATGGCCAATGTTGGACCGAAGATGTTCAGCATCTTTATTCTTTGTTTGATGTTGCCTTGGAGAATAATTTGATATCCCTGGTTTGCCATTGTATCCTTTGTGGGGGACATGATGTCTATATTCATGTAATTAATTTTTTGTTGTTTTTATTTATAGTATTTTTAATTACCATTCGAGTTCAATCCTTATCATATTTGCAGATGTCACAGATGTTTGTATGGATGAAAGTGCTGTTTCCAGCGATGCTATTGTTGCTATGCTTCTTGATGGAGGAGTTGTAAAGGATTGGAGCAAGAGAACATTATTGAATGTCATATCTAGTCTTCCAGAACTTTGTATCCTTCTTATTTGACACATATACTGCTGTTTTGTAGCTCTGTGGTATCAAGTATTTCATTATAAATGTGTATTTATACTTCTTTAGATAGAAGTTACACAAATGTGGAGGAATTTCAACAGCCTTTGCTCAGAAATTTCACCTAAATTCTTAAAGTTCCCATAATCTTGGGGTTCAGTCAGATGTATTCAGTAAGTATACAACACAACTCGATGCTATAGTCAATGTGCTAGAAGTGTTAGAAGGATCGCTTTTGGATTTACCTTCACCTCAATTGTTGGAGCTACAACATCTTTTGGAGACTGCATCCAAAGTGAAACAACATTTGGAGGTGATGGCTTGGTGTGCAAGGCACAGCTTTCTTGAGGGTGTTCAATGTCGCTATATGGGCATATCTCATTGGAGAAGTGCATTTCATGAGAGAAAGGATGCAGCATCTGAGCGAGCCTGGCCTGATTATTCAAATAATACATCACTGTCTGTGTCTCAATCTCAAGCAACTTTGTTCATCGAGGATGCCTTGGCTAATCTGAGCGTAGGGCAAGATTACGATGGAGAACTAGGAAAAGAGGCCTATGAACTAAGCTGGCTGCGACAAGGGGGGAATTTATCTCAGTCGCCATTCAAGGATGGACTGGATCGACCTGCATATCCACCAGAAAATTTGCGTGCAGCTGTTGATCTCCTTTTTCTAGAGGGAAGTTCTGGTCTCATCCTTGCAAAAAGAGCAATTTTTCTTTATTACTTATTTGATCGCCATTGGAATGTTCCTAACACGGACTGGAGAAATATAGTGGATGATTATGCTGGAACCTTTGGCATCACCAGAAATTTAGTTGTTGAATCATTAGTCTTTTATCTGTTGGATGATAATACAGAGGAGGCATTAAAGGAGGCCTGTCGTCTTCTTCCAGAAATTGTCAGTCCGACTACACATCCGAAAGTTGCACGTGTTTTACTTGAAAGGCAAAATGCAGATGCAGCTTTGATGGTCTTACGTTGCTCTGGACATGATGGCCAGTTTGGAATCACAGATTCCGGCTTCCAGAGGGCAGGTGTAGTTGCTCTTCCTGAGGCTGTGACGGCTGTCAGAGTCAGGCTTGAGTGTGGACTTCTAACTGAAGCTTATCTTTATCAGAAAACACACTGCCAACGAGTCAGAGCAGAGCAAACAAAACATCGTCAAATGACAGCTGGAGTACGTGGAGCAGAAGATATGATTGGGTGTCGGGATTGGCTTACAGAAATGGAGATTCTAGTGGGTGAGATATGCTGGTTATGTATTAGAAGAAAATTAGTGGATAGGATGATTGAGTTACCTTGGAACAGCAACGAGGAAAAGTTCTTGCAAAAGTGCCTTTTAGATAGAACTGTTCAAGATCCTTCATCTTCTGCTGGAAATCTTCTAGTTGTGTTTTTCATCCAGCGATGTCGCTACCCTGAAGCATATCAGATTCATAAAAGGCTTTGCGACTTGGAACAACAATCTATATCCCAAAGTATTGATAAGAAAATGGTCGAGAGAATTGAAATTGCGTGTGAATGGAGAACGCGGTTGATTGAAAAATGTATTGAGTTGCTACCAGAAATACAGCGTCGAGATCTAAGAAGTGGAAATATTTCTGAATGTCCTGTTTCTCCTTTAACAGGAGAGCAGTACCAACCTTTTGATATGGAAATAGAGCAAACAATATTTTCTTCTGTTTCCAATCCGTCTGCAAGCATATTGCCTCCATCAGTAGGTCAACAACCATTTGATGGAAGGAAGAGTGAACTTATTCAAAATAGTTCCATCAACTCAGATGATATACCCTCTGCTACCACATTGGGATTGGGTGATAATTGTCAGCCATGCATTCTTCATGTGAAACCATTCAGACAAATAGCGGGAAGTTCATCATTTAATCTAAGGTTAGATTCATCTCGACTTCTGAATGGGCAGGCTAAGCAAAAAGATCACGAAAAACCTGGTGTCAGTCCCATTCGAAGTCGGATATTGAATGATGACTTCGAGTCTGGGAAATCTTTGCACGAGAATGAATCTTCTGAGCAACATTCTTTTCTGTCAAATTACACACCCTCGCAGGAAGAAGGTAATGTGGAGCAAGATGTTGCTTATAGAATTCAATCAAAGGGTTTATTCTCAGATTCGTCTAATGAGACGAGGGGACTTGAAGTATTAATTAGGACACAGAATGGAAGTGGAAGTTCTAAACAAAATGGACATTCCATTTCAGGAGCTGTTTCACTTGTGAAGGATAGGGAACAGGTGAGCCTTGAAAATGGTGTTCATATACGAGACTTACCAACTACTTCAAGCTTTGATGCACCACGTTCACGTATAGTGATGTCACAGGAGAGATTGTCTGTTTCAACTCGAACTGATTTGGATGTCTCAGGCCTTCCCATATCTGGCCCAGGATCAAGTGGAAAACGACTACCATCAGATCGTTCATGGTTGGCTAGTCCATCTGATGATGATTTTTGGAGGGGAAAAGGAGGGGGAACAGTTCCCAGCTTCTCATTTAGTGCAAAGAATCAGCACGTGTCACCATATTCTCAGGCAGATTCTTATCAAAGTACAAATTCAGGGGTTGAAAGTCAAAAGGCAAATGGCAGTGTGAGATGGAGGTCAGATGAAGGAGAGGAGGAAGATGACCCAAGGCCTAAAAGTGCTGGAAGGTTGAAAGGTTCTTCTGGTACTAAAGGAAAAGGTATTGGCCGAAGCAGGTTTTATGCAGGTCGCATTCCATAGATATCTTCTGATAATTTGATTTTGTACCAATAAAATATGGAGTAGTCCAAGTTTTATGTTGCTGTTATCCAGCTTTGGATTCTCCATTTCTTGTAGATTTAACAAATAGAAATGCAAGAACAGGCTGCCCATAAGAGGATACATGCCCATTTCTAACTGGAAGATGCTCCATGTGGTAGAAATTCTTGAATATCAACCAGTGTTTCCAAGCAAATAGCTTGAGTATCAGCTAGATTCAAGTGTAGCTGATATTCTGTAAGTTCTTCAAGTTCTGGGATATCACAATTATCCTTGGTTGCAAATCTTTAAGGTCTAAATCTATGCTTGGATATGATTGATTCTTCTGGAAGAGAAATTAGTGTTTAATTATTGTACAACATCCTAGAGGATTTTATGAAAACGTGGCTGCATTTGCCAGCAGAATCTCAATTATTTGTTCTGTGCATTGTAATTCTATTACACATGTTGGCATATACCTCAAACTGGATAGTAAAATCACAGTTTGCAATGGGATTTTGCGAAATTGCAGCACCCAATGATGATTTGGGCACGTTCAATTTAATTGGTAGGCTTGATCTGGTCCCCATGTGGTCGGTTCTATTAATATCCCAAAATTTCTGTTTTTGACTCAGAGCAGGGAGCTCAGTGGGTAAACTGAGGGTTTTGGTTTAAGGTCAACTCTTGGTCTATGGATATAATAGTTAGCAAATAATGGATCGTTCAATTCTGTTTGAAGTAATCTCTATCAGTTTTTTAAATAATTTATTTGGGGGACTGATTTTGACCGTATTCCCCTATGAGTTGGTGTGCTGATTGATGATATTTCGTTTTTTTTTTTTCCTAGATGGTATGGTTTAAACTCTATTTTCAGCTAGGTATGCTGCTATTTCTACTCAGAACTGCTACAAGAAGTTAGGATATAGATGCCTATAATCAAAAGACGTTGGATGTGCTATTCTTCTTCTTCAAGGCTTTTGCAGATGCAAGAATTACTGGAACAGTTACTTCAGGTTTTTTCTACATTGTGACTGCTAGAAATGATCTGGTAGGAAAATATGAAACTACCGTGCTGACTAATTTGATGCCACTTTAGGATAATATCTTTCCCATGCAATATGGATTGAGAGTAATCCTTTCACAATGTGGTTAATACGAATTTGATTTGTGCACATATAGTTATGACACACAAGCAAAGTGTCCCAATTCTGGTATCCTCTGCTTTTCCATGAGACAAACAAGCTTCTACAAACAATTATATTGGAACTGGAGAATTCTTGTCTGTAAATTTAAGTAATTGTTGTGGACTTCTCATTGTGTGTCATTGGATCTTAAAATACTAAAATAGTCTTTCAAAGTATTTAATTTCTATTTACATTCTAAGCTATGGTCAACTTTGCCCACACAAAGCAATTTGTTTCCATATCATTACTGGCAGATTAAATCTTGTTATGCATGTTTCAAAATAAATGGTATTTTCATCCGTGTTTTGC
>TRINITY_DN189396_c5_g1_i1:0-228
GGAGGTGCCCGGTTGTTTATTCCCTGGAAAAATAAAGGTAGTGTCTGGTTGTTATTCCCTGGAAAAATAAATAAAGAAGTGTCTGGTTGTTGATAGGGAAACATTGCTACGGTTGTCAAAATATCCTCCGCTTGTGTTATCTTAAAAAGAAGGCATTTCTTTATGTAAATGAAATAATAATAATTTAATTTATGATTTTTTAATATTTTAAAAAAAAAAAAAAAAAAA
>TRINITY_DN189396_c5_g2_i1:0-472
AAATGTTGCCTCAAATGTCGTTGTGTTCCGCCTGGCACCTATGGCCACAAGGAGGTGTGTCCCTGCTACAATGACTGGAAAACCAAAAGAGGGGGGCCAAAGTGCCCTTAATTGCGATAAATACATCTCAGATCAACAATGTCGACTCCAGTGGGGATTCAAAATCTCCGGTTTCGTAGACCGGAGTCATGAATAGTCATGATCTGAATTTCATATCTGTTTATTTCCCTGAACAGATCTATTTGCTCCTGCCTGAAGTCCCGTAACTCCCCAGAAGGAGGTGTCCCGTTGTTGATTCCCTGGAAAAATAAAGGCGGTGTCTGGTTGTTATTCCGTTCAAAAATAAATAAAGGAGGTGTCCGGTTGTTGGCGGGCAAACATTGTTACGGTTGTCAAAATATCCTCCGCTTGTCTTATGTTAAAAAGAAGGCATTTCTTTATGTAAATGAAATAATAATAATTTAACTTATGA
>TRINITY_DN189400_c14_g2_i1:0-227
GGCTGGTGAATTACATACCTTTCATATCTGCCAACTGAACCTGGTCTGCCACCTGAGCCTGGTCGAGGATAATAACCACCTCCAGAACCTGGCCGGGACATTTCATCCCTTTCATATCTTCCTCCTGAGACTGGTCGAGCATTATACTCATCGCCTTTAGAGCCCAGCTGTGAGACTATTTCCCTTTCATGCCTGCCTCCACTACCAGGACGGGAGGTCACTTCCCT
>TRINITY_DN189400_c14_g3:0-408
TGCACCGCATTCCCTATTTGACTCATATGTATTGCGGACAGTTTGTCCTCTGTAATGAACATCTGACCCGTAAGCTCTTGAAGGGTGTCCAACCTGCCTGTCAAAAAATTGCTTGCCATTAGAAGAGAAATCCCTGTTGCCGTAGCGTTCTCCACCAGTTATGCGATCATTACCTCCTGAACCTGGTCGCATCATTCTATAATCAACACCTGTCGACCCTGCTCGGGAGTAATCACCACTGCCTCCTGAAAGTGGTCTAGAAATTACCTCTCTTTCATAGTTACTTCCACCTGAGCCTGGTTGAGGATAGTAACCACCTCCAGAACATGGCAGGTACATTACATACATGTCAGGGTGCATTTCATCCCTTTCATATCTTCCACCTGAGCCTGGTCGGGCAATTGAGGC
>TRINITY_DN189402_c2_g1:0-5671
AATGTAGTGGAGCTGGGCGAGAGAATGTCGTAGAGCTGGGCGTTGGGTTTGAGCAGTAATGAAATTATTTTAATGGAAATTCAACAAACTTGCTTCCGTTGACATCCGAGATCGGAGCATAGGCGAACCCTGGCTGGAACATTGTTAGAATTAACAAAAATGAAGAAACCTCATTAGAACGGTGATACAATTAACAAATGAATGGGATTAATGATACGACAGCTTTATGGTTAGCACATTCAATATTCATTATTCAAAATAGGACTCATTATTCAAAATAGGAATACATGTGAAGTTACTGATTAGTCAACGTCTTGATGTTGTTAGGGTTGTGGACACGGATGGCAAGGCCACCGTCCAAGAAACGCTTAAAATAGGTATCCGAGATGCACACCTTGGCTCTGTTTGGGTAATCCTTTCCGATTTCCGTACACAAACTATCGAGGCATCGATTGTACGAGTTCGTGAGGAGTATCCACACGCAAAAAAATTTGCTGCATCTAACCATTTGTCTCTGCCAGTGTATTGTTAACCAGAACGATACTGTGGGTGGTCTTATCCATCACAATAGGCTGCAGAGGTAAGATAATAAAGATGGATAAGAAGCGGCCCAGGGAAAGAAACGAAAACCATAACCGCAAAGGGAGGCATTTGTAAAGGGGATAAAGAAAGGAGGGGATTGTTGTATATTCTGGGGCGAAGAGCAGGGAATATGAGGGCGAACAGTGGTAGTAGGGGTAATGCATTTGAAAGAGATCAGAAGTTTGTACAAGGGTTGACAGGATCTACGAAGATTATTCATTTATATTATTTTTCCATTTAAAAGGTCATGAAAGCCTCCGCAAAAATGGTAATCTGCTAAACTTTTATCCTTTCGTTAATTGGGCCACCACGAGCTGTCTATTTGGACCAAAAAACGTACTTTTTCGGCAATCTGTGTCGGAATATGGCGAAGCAGATTTTTATGGGTCTTAATGCGTCACAATCCAATGGTGTTTAGGTTTTCCGAGGTTACTGTTCACAGGTGCGGGTTTTAGGTTTTCTGCTGTTTACTGTTCATTTGTGACCCAATAATCATTCATATAACGCCCCAAATCAGTTGAAGCACGAAATCATTATTAAACGACAGGAGGATGGGTTATGGTCATTTGCTGGAGATTTGCAATTCATTTAGATCACATTTGAGAAAACCGAACAAGCTTTCATGGGCTTTACAGTGGCAGAGTGGATATGTCAAGGGCCAGAGATCATCAGAAACCCTCTGTAACCCTCAAACCCAGGAATCGGATCATGTGGGATATATCGACAATGTGGGCATACGCATGGGATCTTATTGTTCAATTGGGTGTCCAAATATGTCATTTCAACACCAATATCCCTTCCATATTCTTTGTTTTGGGCATTTGCAGGCCCCTGGAAACCCTAGGGGTTTTACGTGTGGCTCTTCTGTGAAATTTTCGAAGGAGAGTCCTTCTGACTGGACCGGTGAGGTTGTGTATTTAGATGAGTCAGGGGAGATAATCACCTCTAGCAAGGGAATAAGGTCTGTTAAGCCCGGGGAAGACGATCATATTCTGGTGGGTGGTGTGAAAAGAACCTTTACGAATGCAGAAATTGTGACGAAGATCCTTGACATTGTCAGGCGATGGAGATGGGGGCCTGAAATGGAGCTCCAGCTCGATCACTTGCATTTTTTACCGAACATGTCGCATATCAATCATGTCTTGAAAAGCCTCAACGAAGTGGATGTGGCGTTGGGCCTGTTCAATTGGGCCAAGAGGCAAAATTGGTATGCCCCCAATGAGCAAACATATCATCATTTGTTGGATGGCTTAATCAGGACTGCGGATTTTGATGGCATTCAATCTTTGCTTGAAGATATGAAGAATGAAGGAAGTGCTGTATCTTTTAGTGCTTACAATAAGGTGATCCGGTACTACACAAAAACTGGCAAATTAGAGCCGGCTTTTAGCTGCTTTAAGCAAATGCAAGAAGCTGGGTGCCAGGCAGACACACAAACATATAACTCCCTGATTAGCTCATTTCTGAATACAGGCCTTCCGTATAAGGCGTTTGAGATCTATGAAGCCTTGGAAAAATCCGGTGGCAGTCCTGATGCAGAAACTTTTGAGATGTTGATTCCACAGCTGGCAAAATCGGGTAGACTCGATACCGCTATCAAACTTTTCGAAGAAATGAAAACTAAAGGCCTCCGCCCAAATGCTTTGATATTTACAACCCTTGTTGACTCATTGGGTAAGGCGGGGAGATTGGATATGACTATGAAGGTCTACATGGACATGCAGGCAGCTGGCTTTCGACCGTCTGCAAGTACGTTTGTTTCTCTGACAGAGTCATTTGTTAAGGCGGGAAAACTTGATATGGCATTAAAGGTCTGGCATGAGATGAAGGAGGCAGGATTCAGGCCAAATTATGGCCTCTATACTATGGTTGTTGAATCACATGCAAAAGCTGGAAAATTGGATATTGCAATGTCATTATTTTCAAACATGGAAAAGGCGGGGTTTTTGCCCATGGCATCTACATTTTGTTCTCTAGTGGAAATGCATGCTGCCCGTGGACAGGTTGATCAGGCTCTGAAACTTTATAACTCCATGACCAATTCGGGGTTAAGACTTACTCTAAGTGCTTATACATCATTATTGACAGCTTTGGCAAATAAAAAGATGTTGGACATGGCAGCGAAGATTTTATTGGACATGAAATCTGTAGGGTTTGCTGCTGATGTGAATGCAAGTGATGTTCTGATGATTTACATTAAGGAAGGTTCTGTTGAGATAGCTTTAAGATGGCTGAGATTCATGAGTTCTGCAGGGATAAGAACAAACAACTTCATTATTCGTCAACTTTTTGAATCGTGCATGAAGAACTGCCTTTACGAATCAGCACAACCCCTTCTTGAAACTTATGTCTCTTCTGCTGCCAAAGTGGATTTTATATTGTACACATCGATTCTAGCTCATCTTGTTAGATGTCAAGATGAGCAGAATGAAAAGGTTCTAATGTCTATTATGAGCACCACAAAACATAAGGCTCATTCATTTTTATGTGGACTTTTCAGTGGCCCAGAGCAGAGAAAGGAGCCGGTTCTTTCCTTCGTAAGGGCATTCTTTCAAAGTATTGACTATGAAGCAGAGGAAAGTGCGGCCAGGTACTTTGTGAATGTGCTGTTGAACTATCTTGTGCTCGTGGGTCAAATAAATAGAGCCCGTTGTGTGTGGAAAGTTGCTTATGAAAATAAACTTTTCCCGAAGGCAATAGTCTTTGATCAACACATAGCTTGGTCACTAGATGTCAGGCATTTGTCTGTTGGGGCTGCACTGATTGCTGTGGTACATACACTCCATAGGTTTAGAAAGCGAATGCTTTACTATGGTGTTATACCAAGAAGAATAAAAATTGTTACAGGGCCAACCCTGAAAATTGTGGTGGCACAGATTCTTGGTACAGTAAATTCTCCCTTTGAGGTTAGCAGGGTAGTTTTAAGAAGTCCAGGAGAAGCCGTCCTTGAGTGGTTTAAAAGGCCAATCGTTCAGCAATTCCTTTTAAATGAGATTCCTTCAAGAAGTGATATCCTCATGCACAGACTCAATACACTCTTTCCCTGTTCTTCACCTGAGATTCGATCTGCTTCATCCATGAGAACAACAAGCCTTCGCAATTAATGGCAAGGCTGATTTAACTGTTTTTTTCATATACAAGTCATTCTTGAAGTAGATGGTTAGCGGGAAATTTCCTTTGGGAATTGATTTTTCAGAAATTTACATTGTATTTTCTGTTAGCTTGCCATGTGAGTCAAGACTTGTTTTTCTTTCTTTCTAATGAATTTAGACACAAGTAGGCTTCTCGTTTTCGAAATTGAGCAAAGATTTTGTAGTTCCGTGCTAAATTGTAGGACGTGTTATGACCCAATTAAATTTAAATGATAAATGTCTGATATAATTTCAAATTGATATGCTTTTAAAGTTTTCTTCAGAACTTATTAGTATTAGTCTTTTTATCCAAATGGCTTGCCACTCAAAGCCGCCTAGAGCCATCTTAATTTTTAATCTATCAAGTGCTTAGAAGATCAAATCAAAAAGGTTTAGACTTTTTGCCCTTAATACATTTGTATTTGCATAGACAAATAGATACATGATAATTTGTCATGATTACTTTATTTATGTGTCACTTACCCTCTGGGAGGCAGGTCTTAGCTCAGATTAGACGTGGAGGTTATAGCATTACTATGAATGACAATCAGGTACTCCAATTTCAGTTTTCTTCCTGAACGACATGCTTCTATGTTGTCAAGATATTTTTATCATAGCAGGTAAAGTTTAAACTGGAAAACCAATCATTGAACGTATAAACATTATTGTTTTATTAGGAGAAAAATATCCTTCAATAGCATAGAATTTGCTTTTGTCTACCAGGATCTGGTTATTGGGTGGACTGAAACTGGAATCTCCGGTAGCAAGCTTTGTATTGTATCATGCCATTGTCTGATATGGTCTAATTGCACTTAGGCCAATGCTGGGTTTTTTGAGCCCACGCCATCGGTTTTATAGGTGAATGAGTACAGAAGAAAAAGTCGTTTGATTTTTAAAATTTGGATGTTGTTAATTCTATTTATTGAAAAGTGTTATGCTCATCTTTCAAGAAAAGGAGTGCATCGGTGGGTTATCACCTAGAAATGCAACGAGAAGTACAAGAGAAAGAGATGTTGGTCCTCTGTTTTTGCTGTAGATTGTTATGAGAAAGTGGAGGGAACTGACGGGTGTGCAGGGTGCTGGAAATTGCCTGGGCTACTACAGCTTCAAGCTTGTGTATTTAACCAGAATTTGAGGTTGCCCTTCTTGAGTATTATTTTATAAGAAATTGAGGTTATTCTCCTTGGGATTCACGCATGTATTACAGCTTGGTATTTTGCAGAGGCGTGGACAAATGAGCAAGACTCCTGTAGCAGATTCTTCCAGCAGTGCATGGTAGGAAACTCACTCCTGGTCAGATTTCCATACCCATTTTCAGAATTCCGTTATTGAAAGAGAAAGAGGAGGACAGATACAGATTCTTGTCTTTTCCCCTTGGATCCCAACAACGCACGCAACACTAAGTTTGTACCTGCAAGATTGACTTTTTGGAGGATACCCAAGGAGCAGGGGAAATATTAGGGTTTGGCTGTACAGATCTCATCTTCAAGGGGGAGCGAGTTGCAGAGCGAGTTGAGGGAGGAGCCATGACATCTCTGAGCAGAGAACTTGTTTTCCTCATCTTGCAGTTTCTTGACGAGGAAAAGTATAAAGATACGGTGCACAAGTAAGTAATTTTTTAACAAACATTTTCTAATGCTCAGATCCTGATTTTGCGTTGTTTTGTATGTAATCCTGTAAATGAGAAGCTGAAGTTATGGGTGTGCGTGTCATCGTGTAATAATTATGATAATAATAGGTTGGAGCAGGAATCGATGTTTTTCTTCAACATGAAATACTTTGAAGATCGAGTACACGCAGGAGAATGGGAAGAGGTTGAGAGATACCTGTCGGGTTTCACAAAGGGGGAAGACAACTGTTATTCCATGAAACTTTTCTTCGAGATCAGAAAACAAAAATATTTGGAAGCTCTGGATAAGCAAGATCGGGAGAAAGCCGTGGAGATACTGGTGAAGGAT
>TRINITY_DN189415_c5_g4_i1:0-1344
AAACATAACAACACACAATGTTACATCACTCCATATTGATGGGGTGAAAAAGGCCTCTGAACACAACGATAAAAGAAATACATAGCGCAGAATGGAGAGACCTAGTTTGTTATCTCCAGTCTCAACCATTTCCACAAAACATTAAAAGTACCTCATCTCATTTGAGGAATAGAACATCGAGTCACCAATGGGGCAATAGTGGGAATGGTACTAACCAGGTGCTCTGAAGTGCGCGAGCGGGAGTGCTACCATGGGTTCATCGTATTACAGATCTATACTGCTACTAGGAGAGGCCACAACCCATCTCATCTACTGCACCACCACCAATACCTATGGCATTGGTTTTACCCATGGTGCAGCAATTGTTCCGCCAGAGGAAAATGTGGATTGCCTCGTTCCTTCCACCTACAAGAACCTTCGTCGTCGATAGAGATGAAATGCTTGGCAACAGCCACGGAAAGCCCTGTGTCATGGACATGAGAATCGCAGTGTGTCAGCAGGGCCAATTGAAAGAGGCACTCCTCCAAGACTTCTCTATGAATACCACTATGTTGCACGCGCTCCTGGACCACAAATCCTTGCCAGAAGCCAAGCTAGTCCATGCTCATATTGTTCAAACTGGATTCAAAGCAAACCCTTCCTTAGATACCAAACTGGTTGTTGCGTATTCTAAGTGCAACACTCTGGCTGATTCCCACCGGCTATTGATGGAAATTCCCAATCGAAATGTGGTGCCATGGTCAGCTCTGATCGCAGCCTACGCCAAGCATGGACACAGTGAGAAAGCCCTAACCCTGTATCACGAGATGCGAGAATCAAGCATTTTCCCAAATCAATACACCTTTGCCAGTGTTCTCCAAGCATGTGGCGGCTTGGCTGCCCTCAAACATGGTAGGAAATTTCATCAAGAAATAATTAGAAGTGGGTTCGAATCAGATGTCTTCTTGGGATGTAGCGTCATAGACATGTACGTTAAGTGTGGAAGATTGCAGGATGCGCGCCATGTGTTTGATAAAATGCCTCAACGAGACGTTGTCTCCTGGACCACGATGATTGCAGCTTACGCGAGAGGGGGGATTGTCAAGGAGGCATTGAGCCTATTTCGCCAAATGCAGAAAACAGGCATGCAGCCGAATCAATTCACCTTTACAATTGTTCTGCCTGCATGCGCTCACTTGGCAGAGTTGGAAAATGGCAGACAGGTTCATGTGGGCATAATTAAAATCGGGTTACACTGTGACTTGTTAGTGGGGAGTGCCCTTGTAGACATGTATGTGAAATGTGGCTGCATAGAAGATGCACGTACAGTATTTGACAAATTACCGGAGCGGAATGTGGTCTCTT
>TRINITY_DN189426_c3_g1:0-2554
CGACGATCTTGACCAAGTTCCCGACAAAGAGTTCACAGTAAAACCCGTTCCAGAGATCGACGACGAGACTCAGTCATAGGTATGTAGCTCGCCGTTGTCGTTGTTAAGTGTGTAAAGATTTGATTTTTTTTTGCTTCTCTTGCATTCCCTTGAAATGCCTGGGGTTTTCTGGATCGATATCTTATGCTTGTCCTTGTGATTAGGGTTTCTGGGGTTTTGTGACCAGGTCTTATCATTTTCGCTGTAGTTGTTGGTTCTGGCACTTTCATTGATAGCGTAATACCTAATTTCTAGTAATTCATTTACATTCCACTTAAATCCTTGTTTTTATTTTCCTTCCCCTCTTCTTTAACGAGATTTGAAGTTTGTGCTTGGGGATCAGGGTTTATAGGGTTTTGAAAATTTATGCATCCATAGTGTATGATTTCATTTTCTCTTAATTCTCTTGCAATATTGTCAAATCTCTGTTCTTTTCCTCTATATGGATCGGATTTCGGTGCTTGGGGTTACATACTATAGGAATTCCCTGTATCAAGATGTTAGGCTTTTTATTGGGGTTTGGCTTTATGATGTTTTGTGTTACCGATTTTCTCTTAATTTAACTACATCTCAGCTATATTCCTGATTTTGCTGTATTGAAATATGATTTTTGTGCTTGGGTGTCGGGTATGTAGGGTTTTGCAAATTTATGCATTGTTGGTGTATGAGTTCATTTCCTCTAAATTCTTTTGCAAAACTGTCAAGTCCCGGCACTGCTAGTCTATTATTTGATTTCCTCTTAATTCTCATTGCTAGTTTATCTGGGTTTACTGTATCTAGATCTGATGCTTGTGTTATGGAGTTAGGGTTTATATGGTTACGCAAATATGTGGATTGATAGCGTATGATTTCATATCCTCGTAAATTCTCTTGCAATACTGTCAAATCCTTTCTGTATTGAGATCTGATGCTTGTGCTTGAGTTTTTAGCGTTTGCAGGGTTTTGCAATGCCATGCATTGTTAGTCTATTGTTTGATTTCCTTGTAATTGTCTCGCCTTCATGTTAAATGTCTGGTTTTCTGTATCAAGATCTGATGCATGTGCTTGGGGTTAGGGTTTACAGGCTTTTGCAAAATTTATGCATTTTAATTTTTTGACTAGGACTTATCATGTTTCCTGTATGTTTGCCTCTGGAGTTTTCATTGCTAGTTCAGTATTTGATTTCATCTTAATTCTCTTTATTTAGTTAAATGCATTATGCATGTGTTTGTGCATCAAGATCTAATTTTAGTTCTTGGGGTTAGGGTTTTTGGGTTTTCCAATTTGTGCAGTTGTTTTTGTGTTGGGTTTATCATGTTGTCTGTGATTTTTGGTTAGGCATATAGGGGATTTGGACTTTCCGAGTTTATGTTCCTCACTGCTTTATGATTAGGCTTTGTAATGGTTATTGCATTATCCAGTTTTAGAGTCAAGGTTTATAAAGATGTTTTGTTCTTTATTGAGGTTCGTGCGGTGTGTTACACATTTTTTTATTGCTTTTGGAAATCCTTGGTCTGCATATTTGCCTATCTGCATGTTGTTATGGATATGTTTTATTTTTCCTGATATTTAACTGCATCCCTGGTTTTGTCATTTGTCTAGGGTCTATATGATCTTATTTTCTTTGCCATTTCAGCCTATTTTGGCTGAGTTTTGGTTTTTGGCTTTACAAGATTTTCTGATTGTTTCTTAAATTGAGATAACAAACTCAGTAGTTGTACATTTAAGACTTTTTTCTGCATTTTGTTCTTGGTGTCAGAGCCTATGGTTTAACACTGTATGCATATTGGTCGAGGTATTATCATTTCAGATTGAGATGAACTGTGTTCAAAAGGAAATAGGGTTATGATCATTTGTTGTGTGGCTTTTGATTTTTTTTCTTTTGGATATTCTATCATGATGGTCTTTCTAATTACCAGGCTTGGTTTGCATGCATCCAAATTGTTTTGCTGTGTTAGGACTCAGGAGTGTTTACAGGTTGCACAATATCTACAATTTTAATGACATTAAACTTGTAACCATTGGCAGCTATACATGGTTTTTGATGTGCAATATGATGGAAATCTAGGATACAGCTGATTTCTGTTTTTTGTATTAAGTTTTTAGGATATGTACTCTGCATTTTTAAAATGAATGGAGATGCAAATATTTAAAGCAACATGCTTGAAACTTCTTTTTCCTGTATACTGCATACACATTTGACAAATTTGTGTAGAGTTTTTCAAGTTTCCTTGCATTTGCCATTTATGCTTTGGTTATGATGCAAGTGATATATGATTGTATGCTAAAGACCTGTTCTTGTTGTTTACAATATCTATTAGGCCTTATCTATTGTGTTTGAATTTTGATGTGTAGTTGTGCAAATCTATTTTTTGAAACAGCATCTGCCCTGTTGGCTTTTAAATTACCTTGGTTATCTGAAAATGCAAGTTACTCTGTAGGGATGTTCAAACGATGATCGAGATTAGCTGCGGAAGTCTTGGGTAGCTTTTCTTTGACAGCAAAACTAATAGTTTTTGAGACACAATGCTCCTGG
>TRINITY_DN189428_c0_g1_i1:0-233
CACAGTTATTGCAATCTTTTAGTTTATGGCTTTTCAACAGCTATTGGAATTATGCGCCTTCTGGATGGCTTTACTGGTTCATCCTTAACTGTTCCAGTCATATCTGCTGCATCATCTATTGGCTGCACACTCTGCTCCTGTTTCTGTTGACTACTAGTACATTCTGGACCATTACTTAAAGAACCAGTAGTTGAAGCCACCAAAACTGGATCATTATGTAAGTTTAGATTTTC
>TRINITY_DN189429_c0_g1_i1:0-379
TTCATTTTCAGATGAGAAATGCAGTTTGTGCTGCATAGAAAACACCAGGACTAGAACCATAGGTATTTTCTTCAAAGGTCGTAAGATGCATTGCATTAAAATGAATGTATTTATGGTATTGGTAATTTTTATACAATATCCTTTGTTAATTTTCAGAAGTTTTTTTATAATTGTTTTCAGCATACACTACTAAATTAAATGAAGGCAAAAGTGGCCTGTTCTTTTTGTTCTTTTCTTGCATTTATCGGTCTTTTAGGTTTTGTATCTCTGTTTGTCTTCTACTTATACGAATGCTAAGGCTGTCAAAGATGGGTCTCTCTTCCTCTCCCATGCCTATCTTTCTCACTCGGAAATGTATGTGTTTTTTTCAAAAAAAAAA
>TRINITY_DN189431_c0_g1_i3:0-430
GGGGGACCTCTTGCTTACGGAATTTGCCCTACTCCAGTTCTAGAAGTGGGAATCTTGTTGCCTTCGAAGCCAACAACATGAGCCAAAACAAGCATTTCATTGCGAGTCCCAGCAATCCCTCCGTCGCCGGCAATCCCTCCGTCGTCGACAACATTGACAACAGCAACAGCAACAACATCCTGAACAGCCACAACATAGACGGCGGCAACAACAGCTTGATAACTTTTGACGGCGGCAAAAGCATCGACAGCAGCACCAAGAAGAATCCCCCCGTCGTCGACAACAACCCCAAGAAGAATCCCCCCGTCGTCGACAACAATTCCGTCGCCGGCAACCGGAACAACACCAACAGCAACAACATCATGAACAGCCACAACGGACGCGGCGGCAAAGAAAGCACGATAAGGTTTGCTTAGAGCAACTTATGACA
>TRINITY_DN189432_c6_g1_i1:0-228
ATTTTACTCGTTCCTACACAGTTCATCGCTTCGTTTTCAATTTGGTATATCGCAGTAGCGTGTGTATATCAATTAGTATATAACAGTGTGTATATCTAATTAGTATATCACAGTTTTCGTAAGACATTCACATTAGTTGTACTGTATATATCCTTCGATCCATTTCAAGATGCATCCTTTAAAGAATTCAACCGCTGCAGCCTAGGAGTAGATGAGCGACATGGCAGC
>TRINITY_DN189452_c10_g2_i1:0-273
GCCTGCTGGATATTGGCATGGGGAGGACAGCTTCCATGGATTGAACCTCAAGAGTGGACGGAACATACAGGCCTGGATCGATTACGATCATCCTCAAAGCCAACTCAACGTTACCATCACGTTGGCGGGGTCGCCGAGACCGCAAAAGCCGCTGATGTCTCTGAAAATCGATCTGGGAAACGTGATACAAGAGAAGATGTTCGTTGGCTTTTCAGCGACCACAGGGTACTTCAAGGAAGACCATTATGTTCTCGCGTGGAGCTTCACTACGCA
>TRINITY_DN189452_c14_g6_i1:0-265
CAACAACAGTCCTGCCGTGGCATCGGCGATACGCGATCCTCAAGGGCGTCGCTGCGGGGCTGTTGTATCTGCACGAGCAATGGGAGAAGAGGATCATCCACAGAGACATCAAGTCGAGCAACGTGCTGCTGGATTCGGAGCTCAACGGGCGGTTGGGTGACTTCGGTCTCGCTCGGCTGTATGATCACAGCGAGAATCCGCGAACGACTCATGTGGTGGGAACGCTGGGTTACATAGCCCCTGAGCTGATACAGACAGGGAAGGC
>TRINITY_DN189456_c0_g3_i1:0-1214
TCTTTCCTAATTGATTATTATTCTTGAGAACAATATATGAATCTATGTTCTTCTGACAATCTTAATGTGAATAGGCTAATCCAAATTGGCAGATTACACGGGCAATTCCTAGCAGAGTAAGTAATGCTTCCAATATCGAAAAATTTCCTGTTCGTGCTTGACTACCTCTAAAAGCACTTTGCTTATAGTTAGAATGTTGACTAAAAAATTTGAAAACCAGCTATTAGTTCTGGTGCAAAATAAAGCTGTGCTGCTGTAGATTACCTGTCTAATGCAGAACTGAAATATAATTCCTTAGTTAAAGTTTGACCATATCATTTTTGCAACTAACAAGAAGGACCATCTACCAGAAGCCACCCAGCATAAATATATCCCATTAGTTAGAGCCAAGTCATTGGTATGTAAACAATTTTATAACAGGAGCCAGGCATATATCAAATTCCTGACGCCGTGAGGTGCATGGATGCTAGATCTGATGTGGATATTACACTGCAGTATTTTATTTTTTTGTTTCTTAGGTACTAAAATATGCTCCAAATAGTTGCTATTGATATTGCTGGACGATCCTGAGGATCACATCAGACTCTAGAGTCTGCTAGGAGATAGCCAATACAATCGTGTGAAGGAGGGGCTGCCGATCTGACATGCAATCAAATTTTCAGTAAAGATGAGCAAATACTGATAAAATATTCTGTCATTACACCGATAATGTGATGGACCATCTGATAGCGTTTCCGTTTTATAATATCATGTTATGGAACTGTTCCCAGTAATATTGCTTAAGATTCTTTGGCGAGAATATCATTGAAAGGGCTTCTAACATCTTTCATTGATTTGCAGTTTTCTTGGATTGCTTTTTTCTCTTGGAGGAGAGGGTGGTTCCTTCTAAATGTCATATCATTGTTCTTTCTTTCTGCTTAGAAGTTAGCCTGTTTGGTTGTCTCGTTTCTTGTTGCTTCAATATGCAATATTTCATTTACTGATTTTAAAACCAACAATTACCTCTGTAATGCCAACAGCCAAACCATTAAAATGAATCTTTTTGTAGATATGTAGGAGGAAGATGTCAATACTACATTTTACATTGTTGAAAGATTAAAATTGCGTTCTTGTCTGTTAATGTGGCAGATATTCTCGCCAAGGTGATCCTTATGGTACAAATTGGGTACCTCCAGAATGTGATGTGTCGATAAGATCAGGTTGGTTTTGGCACA
>TRINITY_DN189465_c0_g2:0-1008
GTGAAATCCCCCTGATTTATTACTATATCACAAGATGGTAGGCCTAATACCCTTGGTTTAGTTTACATGTGTTCTTGCTATCCAATGCAGTCTTATCCATTAGATGGTTTTTTGCAAGACTTTAGGAAAGTATTTTGCTTTTGTCCATCTCTGACGCACCTTTACCCTGGGCTTTGCCTAGGTTTAAATAGGTTTTCATTTTACACACAAGAATTGGGTAGGCTTGGCTCACGTTTATATGGGTCTAGGGTTCATACTAAATGCACCTTTACCCTTGTCTTGGCACAGGTTTACATGGGTTACTCCACATGAATGGAGTGAGCTGTGAGCTTGGCCCAGGGGTTAGATGGGTTATACCCACAGTAATCGGACAGGTTTAGATGCTCTTGTTTAAGGGCCATATTCAATACACTCAGTTAACTAGTTTGTATCTAAAATGCACCTTTATCCAACAGAGAAGAATTGGTCGTTTTTGGCCATGTGGTTTATTTTCGGTTTTTGGTAGATTTAGACAGGTTTTTTTGGCTACTGTCCAGATCCGATAAACTTAGTGCAGTCATTCAATGCACTTTTAACTAACATGACACTCATTATTCCTCTACCCAAGGCAAGTGAAGAGGGATTTTAAAGATCAGTCCCACTAGAATGTATGTATCTAACTGCTTTTATCTATACAAATCTAAAGAAATTTATATGTAATGGTTGGTTATAGGTAAATAACGTTTGGGAAGATTAAATAACGTTTGGGAAGATTAATTATTTGTAGGTACATTTGGTTCTGTGGAATGGTCTTAATGTACAGTTTAAGCAATCATGTGAGAAGAATATTGATGGAAGGAGCAAGTGTAGCTTCACCCCAACAAGGGCAGAGCAAGATATAATACAGACACTGGGCAATTTAGTATATGAGCAAGCTCAGAGTTTGTCCGATTTGTTTCTTTACTATAATGTTTCTATTACCATGAATTTATCTATTCACTAACATAGACCCATATAATATGCACCTCT
>TRINITY_DN189469_c0_g1:0-15699
GGACCATAAACTCAAATACCACTAAATATAATATTGACGAGGCAATGATTGGGATCTCAGATATAACTTCTCGTAAAAGTATCCAACTTGGAAAGAGAAATGCAGGAGTATTTAATGGCGAGGGAACCAAGCGCCGTAGCGAATAAGAGACTCCACGACGCGACTGGAGGAAGTTTTGCTTGTCGCCGGTCCGGTTGACTCGTACCCGTGCCAGGGTTTCGTTTCGAATGCTTTACTGTTTCGCGGGTTGTAGCAATGACCGGTTGGTGCAGTTGAAGCTTAAATTCATTCCATCCACAGCTCCACTTTAGCTTTAAACGGAATGATTTTGTTTCATTCAGAATGCATTTTTTTGCGTTTTAGCTGAAATTCAGCAGCTGAATTCTGGTACAATCCGGTTAATGTGATAATGGATGGCTCTTGGTCACATGGCGGAGGTCTTCTGGTGGAAGACTTCGGACAGAAGGTGGATCTCACCCGGAGAATTAGAGAGGTTTTGACAAATTATCCCGAGGGAACCACGGTCTTGAAGGAAATTATCCAGAACGCCGATGATGCAGGGGCTACCAAGGTTGCCTTCTGTTTGGATCACAGAGTACACGGCACCGACTCATTGCTGTGCAAAGAATTAAAGGAATGGCAGGGCCCCGCTCTATTGGCGTATAACAATTCGCAATTCACAGAAGAGGATTTTGTCAGCATTTCAAGGATCGGCGACAGTCAGAAGAGAGTTCAACCTTGGAAAACCGGCCGCTTCGGGGTTGGCTTCAATTCTGTCTATCACCTAACAGACTTACCGTCATTTGTAAGTGGCAAGTATGTAGTGTTCTTTGATCCACAGGGAAAATATCTACCAAATGTCTCTGCGGCAAACCCAGGGAAGCGTATTGAATATGTCAATTCTGCAGCTATTTCCCTCTACAAAGATCAGTTCTCCCCCTATTGTGCTTTTGACAGTGATATGAAGAATTCCTATTCAGGAACTCTATTTCGTTTTCCTTTAAGAAATATGGAACAGGCAGCAGTTAGCAAGCTTTCAAGGCAATCGTATTTGGTAGAAGATATTGCTTCATTGTTTACTCAGTTTTATACAGAAGCAGTCCTTACAATGCTTTTTCTGAAAAATGTAACCACATTAGAAATTTATGTTTGGAATGCATATGCCCAAACACCAGAGCGGATATATTCTTGTTATTTGGAGTCACCTAATTCAGAGTTGGTTTGGCATCGTCAAGCATTGCTTAGACTGTCTAATTTGGACAGAAATACAAGTACAGTGATAGATACATTCTTGTTGGATGTTGTAAGTGAGGCTTTTGGTGCAGCCAAAAATGAGGAAAAGAGAGTTGATTCCTTTATGATTGTACAGTCAATGGCATCTTCATCTGGCAGGATTGGTGTTTTGGCAAATAGTGCTGCAAAGGAACATGATTTGCATCTGCTACCCTGGGCATCTGTGGCTGCCTGTATTTCAGATAATGCGACAAAGGATCACATCAGCAGGGCTGGACGTGCATTCTGCTCTCTTCCTCTACCTGTCAGAACAGGTTTGCCTGTACATGTGAATGGATACTTTGAAATTTCCTCCAATCGTCGTGATATTTGGTATGGAGCTGACATGGACAGGGGTGGGAAGTTACGATCAGATTGGAACACATGTCTTCTACAGGAAGTTGTGGCTCCAGCTTTCTGTGAGTTGCTGGTCAAAGCTTCGAAGCTACTAGGCCCCACTGAGCTGTATTACTCATTGTGGCCTTGTGGTCGTTTTGAAGAGCCATGGGAAACACTGGTGAAACAAATTTACAGGAATGTTGGTGAACTTCCTACTCTGTATACATATGTTGATGGTGGGAGGTGGATTCGGCTAGCTGATGCTTATCTCCATGACAAAGTGTTTTTAAAGTCCAAGGAACTCGCTGATGTTCTCATACTCCTAGGAGTGCCTGTAGTTCAACTTCCTAATCTTCTTGTAAATATGGTCCTCTCCTATTCTGGTACTTCGCTTCCAAAGATGGTTTCCCCTGGTACAGTAAGGGTTATGCTGCGGAAATTAATGAATACCAGCCATCTGTTAGACAGGGAACAAACCTTACTTTTGTTGGATTACTGTCTTGATGATGTAGTTGATGAGGAAGTAGGAGAGGTAGCATCTGGTTTATCTCTTATTCCTCTAGCCAATGGTGAATATGGTGTTTTTGAAGAAGGAACAAAAGGCACAGCTTATTTCATCTGTAACGACTCTGAGAACAGGCTACTAGGTATCCTTACTGATAGGATAGTTGACAGGAACATTCCTCTCAATCTACTTAATAGACTTTCCGATATTGCACATACCTCAAAGACAAATATTACTTTCTTTAACTGTACCCATCTTCTTCATTTGTTACCTCAGATTCTTCCAGCTGATTGGAGATACAAGGAAGTAGTAGACTGGATGCCAGATACCTATAGAGATCATCCTACCCGGGACTGGATTATGCTTTTCTGGTGTTATCTTAGAGATCATTGTGAAGACATATCAAAATTTTTGGACTTTCCTCTCTTGCCGACAACATCAGGACATCTTTCCAGGGTTTCTACGAATTCAAAAATGATAAATGGTCGATTATTACCAGATTCCATGAAAGAGCTTCTGGTAAAGGTTGGTTGTCAGATACTAAGCCCATATTTTGAAGTGGAGCATCCTCAGCTGTCGCTGTATGTGCGTGATATAAGTGCTTCTGGTATTTTGGATGTCATATTTGAGGTAGCTCACAGGCAGGAATCTCAACTGGGAATGCTTTTTCATGGTCTCTCAGTTGCAGAGAGACGGGAACTCCGATATTATCTCCTAAATCCACAGTGGTATGGTGGACAACAAGTGAATGGAGGACAGATAACTAGATCTCATATGCGTATTTGCAAGCGATTACCAATTTTTGAAGTATACAGTGAAGGCACACATGAAGACAATTATATTTTCACTGATTTGGCAGCATCACAGAAATTTTTGGTCCCCTTTCATGTGAACAGGCTCCTTTTAGGACCAGATTTCCTTTATAGTTCATCTGAAAGTGAAGATGAAGTATTTTTACGGTTCTACGGCATTGAGCGAATAGGAAGGCCATTATTTTATAAACTCAGGTTGTTCAGTCGCATAAGTGAGATTTCTCCACCTGTTCTCGAGGAGGCTATGCTTTTGATTTTGCAGGAACTTCCCCAGCTGTGCATGCAAGATCCATCCATAAGGGAAGTCTTGAAGAAGTTAGAGTTTGTTCCGACTTTTACCGGCAGGCTAAGATGCCCAAGTGTTCTGTATGATCCTCGAAATGAAGAGTTGTATGACCTTCTAGAAGATCAAGATTGCTTTCCATGTGGAAAGTTTAGAGAAGCAGGAGTCTTAGATATGTTGCAAGGGTTAGGATTAAGAACGGTAGTCACTCCTGTGACTATACTGCAGAGTGCTAAACAGATTGAATCATTAATGCATGAGTATCCTGCCAAGGCACATTCAAAGGGAAAAGTACTTCTTTCTTACTTGGAGGTAAATGCAAATAAATGGCTGCCTCAGCGACCTGATGATGGGCACAGCACAGTCAATAAAATGCTGACCAAAGTGGCATCAGCATTTCAATTACATGAAGCAAGTGCATGGATTGACTTGACAAAGTTTTGGAATGATCTCACAGTTATTTGCTGGTGTCCTGTTTTGATTAATCCTCCATATCCTCTTTTGCCATGGCCTTCAGTTTCTACAACAGTGGCCCCACCTAAACTTGTTCGTTTGGTGGCAGATGTATGGCTTGTGTCTGCCAGCATGCGTATACTTGATGGAGAATGCCGTTCTCATGCCCTTTCACATCATTTTGGATGGACCACTTCACCAGGGGGAAGCATCATTGCAGCTCAACTGCTTGAGCTTGGGAAAAATCATGAATTTGTTGCAGACCAGGTATTTCGGCAGGCATTAGCTTTGTCTATGCCAAGAATATACTCAGTTTTAACTGCCATGGTTGGTACAGATGAAATGGATATTGTAAAAGCCATTTTAGAAGGCAGCCGTTGGGTGTGGGTGGGAGATGGGTTTGCAAAAGTGGATGAGGTGGTTTTAAATGGGCCTCTTCACTTAGCTCCATATGTGCGCATTATTCCTGTTGATTTAGCTGTCTTTAAAGAGCTATTTCTTGAACTAGGTGTACGAGAGTCCTTAAGTCCCAGAGATTTTGCTATGGTTCTATCCAAAATGGCTGTAAACAAGGTTGGGTCCCCATTGGACATGCAAGAACTAAGAGCAGCAGTCCTCATTGTGCAATATTTGGCTGATTCTCTTTTCCATGACAATCAAATAGCATGTTATATCCCTGATGCTTCATCTATTCTTATGCCAGCAGCAGAGCTTGCCTACAATGATGCTCCTTGGTTATCCAACTCTAGTGAATGGAGTAAGTCAAGGGACATACCTTCATCCACTTTGACAGCGAACAAGAAGGTTCCCAAATTTGTACATGCCAATATATCAAATGATGTTGCAGAGAGACTTGGTGTTTGCTCTTTTCGTCGATTATTACTTGCTGAAAGTGCAGACTCAGTGAAATTGGGATTGCATGGAGCAGCAGAAGCTTTTGGCCAGCACGAAGCCTTAACAACTAGGCTGAAGCATATAGTTGAAATGTATGCTGATGGTCCTGGAATTTTATTTGAACTTGTACAGAATGCAGATGACGCTGGAGCTTCAGAAGTTTGTTTTCTCTTGGATAAAACTCAGTATGGGACTTCATCCCTTCTTTCTCCACAAATGGCAGATTGGCAAGGGCCTGCTTTATACTGTTACAACAATTCTGTTTTTACAGCTCAAGATCTTTATGCCATATCACGCATTGGTCAAGACAGTAAACTTGAAAAGCCATTTGCTATTGGAAGGTTTGGACTGGGGTTCAATTGTGTTTATCACTTCACAGATATTCCTGGGTTTGTTTCTGGAGAAAACATGGTCATGTTTGATCCCCACGCCTCTAACTTGCCAGGGATCACACCGTCACATCCTGGCTTGAGAATCAGCTTTGTTGGTAGAGGCATTTTGGAACAATTTCCTGATCAGTTTTCTCCATACTTGCATTTTGGTTGTGACTTACAAAATCATTTTCCCGGCACGCTTTTCCGGTTTCCTCTAAGGACTTCCAATGTTGCTGCATCTAGTCAAATAAAAAAAGAAGGTTATAAACCTGAGAGTGTTGTATCTCTTTTCTCATCCTTCTACACAAGTGCAGGTGAGGCTTTGCTTTTTTTGCGGAATGTAATGAGCATTTCATTGTATGTGAAGGAGGGGCCAAGTCATGAAATGCTGCTAATGCACCGTGTATCTAGGCGTCCTATTAATGTATTGGAGAACCAATCTTTTCCTGCAAAGGTCATGCTTGACTTTGTTCATGGGGATCGTCAGGCTGGTATTGACAAAGAGCAATTTTATCAGAGGCTGCAGAGGACACCGGATGCACAGTTACCATGGAGTTGTGGGAAAGTAGTTGTGACTTCAATTGATACTACTGCAGAGAAATCAGATTTGTGGATAGTGAGTGAATGTTTGGGAGGTGGACGTGCTAAAGCTAAATCTGTAGCTTTGGAAAATAGAGCTCGTAGTTTTATCCCATGGGCAGGTGTAGCTGCAAAGATGCAATTTGTACCAGAAAATGAAGAAAATTGTGAAGGAACCCTTGTTGAAAATAATAATATCCTTCAATCTTCATCAACCACGTTTGGGTGCAACAACATGCTTCAGGGCCGTGCATTTTGCTTTTTGCCTTTGCCTATTAATACGGGTCTTCCAGTGCATGTCAACGCCTACTTTGAGCTGTCGTCAAATCGTAGGGATATCTGGTTTGGTGATGACATGTCAGGAGGGGGGAAGCTACGGTCTGATTGGAACTGTTTGCTTCTTGAAGATGCTGCAGCTCCAGCATATGCACGCTTACTGGCAAATATTGCACCTGAAATTGGCCCACGTATTGAATATTACATGCTTTGGCCCACTACTACTGAAAGAAAACCGTGGACATCTTTGATGCGGAAGGTCTATGCAAGCATTGTTGATTTAGAGCTGTGTGTCCTCTACACCAAGGCTAGAGGTGGCCAGTGGATATCTGCAAAAAGAGCTATTTTACCTGATTATTCATTTTTGGAGGTTGATAAACTTGGAATTGCATTAGCAGAAGCAGGTTTGCCTCTGATAGATGCACCAAAATCAGTGGTGGTTAGATTTCAGGAGTTTTGCCCTTCATTGCGATATCTAACTCCACATTTGCTTCGAAACTTATTAATTCGACGCAAACATGGGTTCAAGGAAAGAGATACAATGCTTATAACATTAAAATACTGCTTGGATGACGTTGTTGAGACTTCGGTATCAGACAAACTAGATGGTCTACCCTTGCTTCCCCTTGCTACAGGCTTATTTACAATGTTCACCAAGTCTGGACAGAGTGAAAACTTCTATGTTACTAGCCAAATTGAATATGATCTTCTTAAAGACACAGTCCCATATTTGCTTATTGATCGTACAATTGATGAACAGATTTTTGGTAAACTACAAAGGATTGCTTATAATGGGGATACAAATATTTCATTACTCACCTCATGTTTGTTGGAAGAACTTATGCCTAAGATTCTCCCTGCCGAATGGCAAGGTAGCAAGGCTGTGTTATGGATTCCTGGTCATCAAGGACAACCAAGCCTGTCATGGATGACATTACTTTGGGATTACTTAAAATCAACATGTGCAGACTTAACCATCTTTTCAAAGTGGCCACTTTTGCCAGCTACTGATGGTCACCTTCTCCAACTTGTTAGGAATTCTAATGTGATTAAAGATGAAGGATGGAGTGAGAACATGTGTTCTTTGTTGAAGAAGACTGGATGTTTTGTCTTGTGGAGTGACCTTCAAATATATCACCCGGCATTAGGAGATTATGTTCAAAATGCAACAGCATCTGGTGTCTTAAATGCCCTACTAACAGCAGCAGGTGATTTACAAAATCTAAAACAGCTTTTTACAGATGTGTCACAGGGAGAACTACGCGAGCTTCGAAGTTTTCTTTGTCAGTCTAAGTGGTTTTCCACGGGTCAGATTGATTCTCTGCAAATTGATACCATGAAGGCTCTTCCTATTTTTGAAGCCCATGGAAGTAGAGCATTTGTTAACTTGTTAGAATCAGCCAAGTGGCTGAAGCCAGATGGAGTTGATGATGAGATGATAAGTGATAGCTTTATTCATACAGCATCAGAAAGGGAATATAACGTTTTGGAAAATTATCTGGGGATTAAAAGACCATCAAGGGACCAATTTTATAGGGAACACGTTGTCAATAGGTTACCAGAATTTGCTTCGCGGGCAGAAGTTATGTCAAAAGTGATTCAGGAATTGAAGGCAATAATAGAGGAGGATCCTTCCATCAGAAAGTTGCTTTCTGAATTACCGTTCATTTTGACAACACAAGGATCCTTACAAAAGCCATCAAGGCTTTATGATCCCCGTGTTCCAGAGCTACAGCTGTTACTTCATAAAGATGCTTTCTTTCCTTCAAGAGAGTTTAGAGCCCCTGAAATACTTGATTTTTTGGTCAGAGTGGGACTCAGAAATTCTTTGGGTCTTAAGGGTTTGTTGGATAGTGCTAGATCTGTTGCAATGTTGTGTGAAGAGGGACAAGAGGAGGAAGCATTCAAACGGGCCAAGATTTTGCTTGAATTTATAAATAAAATGGAATTAAGAAACATGTCGCAGGAGCAATCTCAGGTGCGAAAGCATGAAGATGGCAACGATAATGAAGAGGGAGAAGATGGAACATCAGTAAGCTCACCTAATAAAAAACACAATGAGATGGATGTGGATGTTGGATGGGTAAGAGATAGGTTTATGGATGATCAATCAGAAGAAGAGTTCTGGAGAGAACTTGCAAACACCAGTTGGTGTCCTGTTTATGTTGATCCCCCAATGCAAGGAATTCCTTGGCCCAAATCAATCAAAGGTTCAATAGCACCGCCAAAAGCGGTTAGACTAAAGGCTCAGATGTGGTTGGTATCTTCAACTATGCGCATACTTGATGGCGAATGTTGCTCATCTCATGTACAACGGAAGCTTGGCTGGTTGGATCGTCCAAATGTTGGTGTATTGGCAGCTCAATTGATTGAGCTATCGAAGGCCTATGGTTGTGCAAAATCAAAGTCTGATAGTAATATGAAAGAGCTTCTAGATGCAGTACTTCAGAGGGAGATCCCAACTCTATATTCATTGATGCAAGAGTTTTTAGGAACAGATGATCTTGAGATATTACAATCCCTTCTTGATGGAATTCAATGGGTATGGATTGGGGATGGTTTTGTGTCATCGAAGGAGCTAGCCTTTGATTCACCAGCAAAATTTCAACCATACTTGTATGTTGTGCCATCTGAATTATCATCTTTCAGAAGTCTGCTTACTGCCTTGGGTGTGCGGATGACATTTGATATTACTGACTATGTTCGTGTTTTACAACATTTAAATGAAGACATGAAAGGCATGCCACTTTCATCAGAACAATTGAGCTTTGTTCTTCGAGTGCTTGAGGCTGTTGCAGATACTTTGTCAGAAAACGTGGCATCTGATATATTTTTATATTCAATATTAGTACCAGATGCCTCTGGGATTCTGGCACCTGTGCAGGAACTTGTTTATAATGATGCTCCTTGGCTGGCTAAAAGTAATATTGAAAGTCAACATTTTGTACATTCAAGTATAAGCAATGATTTGGCTGAGCGAATTGGTGCAAAGTCACTACGATATATGTCCTTTATAGATCAAGAAATGACAAAAGACTTGCCTTGTATGGATCATACTAGAATAACTGAACTGCTTCAGAGATATGGGAATGATGACCTTCTATTGTTTGACCTGTTAGAGATAGCAGACCAATGCCAAGCAAAGAAATTACACATTATATATGATAAGCGGGAGCACCCACGGCAGTCTTTACTTCAACCTAATCTAGGTGAATTCCAGGGGCCTGCTCTCATAATTGCTTTTGAAGGGACTGCGCTAAGTATGGAGGAAATATGCATTCTCCATCTTAATCCTCCATGGAAGCTTCGAGGTCAAACCCTTAGCTATGGCTCAGGCTTACTGAGTTGTTACCGGCTATGTGACCTTCCATTTATAGTTTCTGATGGATTTCTTTATTTATTTGATCCTTTGGGTTTGGTCCTTAATACGTCTTTGAACCGTGGTGATTCTATACCTTCAAGATCAGCAAGTGCAAAAATGTATTCTTTACGAGGTACAGATTTGCCTGGGAGGTTCCAAGATCAGTTTCTTCCACTTTCTGTTAGCAAAACTCTTTCTTGGGGCTCATCTGATTCTACAATTATTCGTATGCCTTTGAAGTCTAACTCTGCAGAAGACAGTGTTGAAAGTGGTGATCAGAGAATCAAACACTTATTTAATAAATTTAAAGATCATGGTTCTGCTGTATTGTTGTTTTTAAAGTCAGTTGAACAGGTGTTCTTGTCAACTTGGGAAACAGGAGAATCATTTCCATGCCAGAAATATGCTGTCTCTGTGGGTCCCACCTCTGCCATTGTAAGGAGTCTATTTCCTGAGAAAAAGTGGAGAAAATTTCAAATATCAAATCTATTCAGTAGCTCAAGTGTTGCGACAAAATTGCATACTATAGATTTATGCATAGTTGAAGATGGGAGCAAAATTACTGACAAATGGCTTGTTGCCATTACCCTTGGCTCTGGACAGACAAGAAATATGGCATTGGACAGGAGGTATATGTCTTATAACTTGGCTCCAATTGCTGGTGTTGCTGCAAATGTGTCCCGGAATGGAAAAGCTACGAGGGTTTGTTCAGATAATTGCATCTTATCCCCCCTTCCATTGACTTTCTCAGTTAGCATGCCAGTGACAATCTTTGGATGTTTTCTTATATGCCACAATGCGGGGCGGTATCTATTTGAAAATGAAGCCTTTGCAACTGCTTTAGGAAATAAAAATGACACACACAATCAACTTATTGCCTCTTGGAATAAGGAATTGATGGCTTGTGTCCGCGATTCCTATGTGGAATTAATGGTGGAATTTCAAAGACTTAGAAAGGATCCTTTAACTTCGCGTGTGGACTTATCTGTTGCTCAAGTTGTGAGTGGGATCCTGCAGATCTCTGCTGATAGAGTTTATTCATTTTGGCCACGGTCGAAGACTAAAAGACTGTCTTCTAATCAAGTTCCATCTACTGAAGGTTTTATGAGTACTTCAACAGTTCCGGATGCTGAGTGGCAATGTTTAGTAGAGAAAGTTATAAGACCTTTTTACTCACGTCTTGTTGAACTACCTGTTTGGCAAATTTATGGTGGTACTGTAGTCAAAGCTTCTGAAGGTATGTTTCTTGCTACTCCTGGTACGGATGCCGCTGATCACTCACCGCCAGCAACTGTTTGTAGCTTCATCAAGGAACACTATCCAGTGTTTGCAGTACCTGGGGAACTTGTCAGAGAAATTGAAGCTATAGGGGTAGTGGTGAAAGAAATAACACCTAAGATGGTGAGGACCTTACTGAAGGCATCACCTGCATCCATCGTCCTTCGATTAGTTGAAACATATATTGATATTCTTGAGTATTGCTTTTCTGATCTTCAACTTCAACACCCATCCATATCCAGTTCAGTTAACATGTCACCTGATCATCAGGATATATCATTACAGGATCATGCCAATCAAGTTAATGTACAAAACAACGCCAATATAACCAGGAACAGGACACTTAGTGATCCAATAATGAATGGTACTGTTGGCCAAAGTCATCTTCATAACTCACGGGCAAGCTTTCAGAGGGCTCAGAACTTTCTTCCAGGGAGTTCTTCAGATGCTGGAGGTGATGCATTGGAAATAGTCACAAGTTTTGGCAGAGCATTACTTGATTTTGGCAGGGGTGTTGTAGAAGATTTTAGTCGAGTGGGAGGATCCCCAACACATGGAGACAATATTATCACAAATGGATATGATGTTGGAGATATCACATTGCACATGGCATATATAGTTGGAGAAGCAAAAGGTCTACCATGCCCAACAGCAACAAAACATTTGCAACGTTTAGGTGTCACAGAGCTGTGGGTAGCAAACAAAGAGCAACAAACAATAATGCAACCATTGGCTGTGAAGTTTATTCATCTACAATGCTTTGACAGACCATCTTTGACTGAAGTTTTTGGAAATTGCACTGTTCAAAGACTATTAAAACTGCAACCATTCTCACCTCAGCTACTGTCAGCCCATTTAAAATTAGTTTTCTCTCCGCAGTGGGTTTCTTATGTCAATGATATGGGGAATAGTCCTTGGGTTTCGTGGGATTATGGTCCAGGTTCTCAATGTAAAGGTCCATCTCCTGATTGGCTTCGCTTATTTTGGAAGAACATTGGTAGTTCTTTGGATGAACTAAGACTTTTCTCTGACTGGCCTCTTATTCCTGCTATTACATCCACATCAGTTTTATGTCGCATAAAACAATGCAATCTAATTTTTATACCACCTGATACTGAGCACTCATCAGTAGATACGAGTTCAAATAGAATTATGGAAGGTACACAGATTGGGGACAGTTCTAGCATGGATTCTGATCTTTTAGTCGACACATGCATCAAAGCATTTGAAATGGTGGAGTTAAAACAGCCATGGCTGTTTCCATTACTGAAATGCTGTAATGTGCCTATTTACAATAAATGTTTTATGGATTGTAATGCTCTTCAGTGTTGTTTTCCGAAGCCAGGACAGACCCTTGGACAAGTAGTTATTTCAAAGCTATTGGCTGCTAAACAGGCTGGTTGCTTCTCTGCAAACGTGGCGCCTTTCTCAACTGCTGACCGTGATGAATTGTTTTCACTTTTTGCCTCAGACTTCTCTCCTTCCCCTTCTTTGGTTCCTACTTATAGCACAGAAGAGCTTGATATGTTGAGGTCACTTCCCATTTATAGAACAGTTGTTGGTACATATACATCGGTAAGTGGACAGGATCATTGCATTATTTGTCCAGGTGCTTTTTTCCAGCCAGTTGATGAACGCTGCCTTTGCCATTACACAGCTGCAAGTGGTGGCTTACTCTACCATGTTCTTGGTGTACCAGAGCTGCAGAATGAAGAGTTACTAGTGAAGTTTGGTTTGCCTGGGTTTGAACAAAAGAATGAACATGATCAAGAATGCATTCTGATCTTTATATATCTTAACTGGGAAGACTTACAGTTTGAAAACATAGTAGTTTCTGCTTTGAAGGACACCAAGTTTGTCAAAAGTGGTGCACATGAGGTCAGTAGCCAATTGTTCAAACCCCAGGAGCTTCTAGATCCTGGTGATTCTTTATTGAAATCTGTTTTTGCTGGAGATAGCTCAAAATTTCCTGGTGGAAGGTTTGCAACAGATGGATGGCTTAATATTTTGCGCAAAGCAGGATTACGAACAGCTTCAGAACCAGAAATGCTGTTAGAATGTGCAAGAAAGGTAGAATTTCTTGCAAAAGAATTTACTTCAGATACAGACAACTCTGATGCTTTTGATGCAGAGTTTTCTTCATTTAAAGACGAGCTTTCACTTGAGATATGGTCTCTTGCCAGTTCTGTAGTGGAATCTATTCTCAAACAGTTTTCACTTGTGTATGGAAGTAGTTTCTGTAATCTTTTAAGCCAAATTGCATTCGTTCCTGCTGAAAAAGGCATGCCCAACATTGCTGGAAGAAAAGGGGGGAAGAGGGTGCTTACGTCATACAGCGAGGCAATTTTGTTGAGGGATTGGCCTTTGGCCTGGACATGTACACCTATACTTGCAAGACAAAATGTAATTCCACCAGATTTCTCTTGGGGAGCATTGCATTTGCGGAGCCCCCCTCCATTCCCTACAGTTCTGAGGCATCTTCAGATTGTTGGGAAAAGTAGTGGAGAAGAAACACTTGCACGATGGCCTACAAATATAGGCATGAAGTCTGTAGAGGAGGCTTTTGGTGATGTTTTGAAGTACCTGAACAATATCTGGGGAACAATTTCAAGTTCAGATATCTTGGAATTACAAAAGGTGTCATTTATACCAGTTGCAAATGGCACCCGGCTTGTTACAGCAAGTGCTCTTTATGTGCGGCTTGGAGTGAACTTGGCCCCATTTGCCTTTGAGCTCCCAAGTTTGTATCTTCCATATGTCAGGATTTTAAGAGAGATTGGACTGCAGGAAACTCCAACTTTTGACAGTGCAAGGAACCTCTTGGTACAAATCCAGCAGGCAAGTGGGTATCAACATCTCAATCCCAATGAACTGCGTGCAGTTTTACTACTTTTACAGTTTATATGCGACGAAGGAAGGAAATCACAATCAGATGGAACTCTCTTCCCAGCACATGATGCGATTGTTCCTGATGAAGGATGCAGATTGGTACATGCTACAGCTTGTGTCTATATTGATCCTCGTGGATCTTGTCTTTTAAGTGAAATTGACACGTCCAGGTTACGATTTGTCAATCCACAACTTTCTGAAGAACTTTGTGTACAAATTGGAGTAAAAAAGTTATCAGATGTTGTAGTTGAGGAACTTGATCAGAGTCGGCCTTTGGAAATGCTAGCAGCTCTGGGGTCATTTTTTCTGAAAATGGTTGCCAGCAAGATGCTCAGTCAGTCATTCCAAAGTGCAGTTTGGATGGTTATTCAGAACTTTAAGGAGCATGTCCCTGCTTTAAGATATTTAACCAATGATGAAGTTACAAAAGTCCTAGAATCTGCTGCAGAGAAGTTGCAGTTTGTACGTTCTGTTTATACACGTTTTATAATGCTCCCATCATCAGTTGATATAACTTTGAATGTGCCCAACATAAAACAAGGACTCTGTGAAGAATGGAGAAATGAAGCTGGGCATCGAGTCCTCCAATTTGTGGACCGCTCTAAGCAAATTATCTTGGTTGGAGAGCCACCAGATGCAGTAGCTGTCTCAGATATTCTTGCTGCTGTTGTGAGCCGACTCTTAGATTCACCATTATGCCTGCCAATTAGTACCTTATTTAATGTGCCAATTGGCATGGAAGTAAGGGCTTTGGATCTTCTTAGGTTAGCATCTCTCAACAGGAATGCATTGGGTCATTGCAGAAGTTCTCTGCACCGAGGTAATTTAATAGGTCAGGAACTGATACCATCAGATGCCATGCAAGTACAGTTTCATCCCCTGAGACCATTTTATGCTGGGGAAGTTATTGCATGGCGTTCGGACAGTGAAGAAGGATTAAAGCTCAAGTATGGTAAAGTGCCAGAGGATGTGCGACCATCAGCTGGTCAGGCATTGTATAGACTTAAAATAGAAACAGCTCCAGGAAAAATTGAGATTCTTTTGTCATCTAATGTCCTTTCATTTAGGAGTATGGAAGCTGGAAGTTCTTCTAGTATGGGTGCTGAAAATAGGGAAGCTTTCTTCAGATTTGGCAACCAGCATATACAGAGGGTTCAGGGTGCTAGAAAGGCTAATGCTGAAGATATTAAGGTCAGCATTCAAAATCAGGAAAAATATGATCCCACTGTAACAAGAGTGTCAACATCAGAGATAGTGCATGCTGTTGCTGACATGCTTTCCGTGGCTGGCATTCCCATGGGCATTGAGCAGCAATCACTTTTGCAAAAGACACTAGCTCTTCAGGAACAGCTAGCAACATCTCAAGCAGCCCTTGTAGTTGAGCAGGAAAGAGCAGATTCAGCTGTTAAGGAAGCAGATACTGCAAGGACAGCATGGTCGTGCAGGGTTTGCCTGAACTCTGAAATTGATACCATGCTTGTTCCATGCGGTCATGTGTTGTGCCAAGGATGTTGTTCTGCTGTAGCACGTTGTCCATTTTGCCGTCGTCAAGTATCCAAAGCTCTGAGGATGTATCGACCATAGTTTTACTTGCAGCTTCTGTCCATGGTATATTGGGTGCAAATTTCTGGCTGTGTTAAATTTAGACAAGCTTGCAAGATTTAGTTCTGTATAAAAACTCGTGTGACAGCATGTTAGCGATTATAGAAACAGTTAGCTTCCCATTTGGATGTAAGCTGTTCATTTTTCAGGCACCAGTAATTTGAAGTTGGATCTGCATGGTTGCAACTTGCAGCCCATAAGATTTTCTGTTATCCACAAACCAAGCTTGGCTACAGTTGTAAAGAATACTGTTCATGCATTAAGATTCAATAAGCAATTTGGTGAGTGACCAATGCTCTAACTTTTTGAGGGCTTTGGTTAGGAATACACACCTATTCTTTTCAGTTCAAGCATTAATGATTTCTGAAGAAAGGGAAGCCACTTCAAGCCAGCTGAGAAGTCTCATGAAAGCTCATTGAAGTCTGGATGATTACAAACTCCAGTCTAATTGTTTTCCAAAGCCCTGACAGGCTCAACTAACAAACAGTGCATTTGGGTTTGAGTGGTAGATTTCTGATGGCACTGTCTAGATGATTGTAAACTCCAGTCTAATTATTTTCTGAAGCCATGACAGGCTCTGCCAGCTAACAAACAGTACATTTGGGTTTGAATGGTAGCATTCTGATGGCCAAGTATGATCTCAAAAGTGCCTAGATAATGTGCTTTAACATATATGTTGATTGACCCGCAAATACAAGACCAATTTTGTACCATATATAAATGTGCTATCCATGAATAAAGTAATTAAGTCATTCTTGTTAAAAAAAAAAAAAAAAAAAAAA
>TRINITY_DN189471_c4_g2_i1:0-304
GCCCCAAATACAATCTACTATTCACCGATGGACAACCGATATCTGAACAATTCTCAGAAGCATATATCATTATATGCAATATAACGGCAATTTTCAACGAACTCTCTAATGTACAAAAAGCCTGCTGATGATGTAAGATGTAAGGACTCATTTCGCCGAAACAACACTGCTGAATGGTATACCAAACCCTTCACCAAGAATCCATAATATAATACATTACAGCTAGACGACTGCCCGAAGTTGAGAAGGAAATTCCTCAATGTGCAGGGTACAATGATTCACGGCCACTCTGGAACCCAAATAC
>TRINITY_DN189474_c1_g1_i1:0-519
TAAATCTGGTAGCATAGAGGATGCAAGAGAAGTGTTTGCCAAAATGCCTGAACGCAATATCATCTCATGGAATGCAATAATTTCAGGATGTGCCCAGCATGGAAATGGCAAGGAGGCAATTCAACTCTTTGAGAAAATGAAAGCAACAGGCATGCAGCCAGATCACATCACATTTGTTGGTGTTCTCTCTGCATGTAGCCATGTAGGCCTTTTGGAAGAAGGAAGTAAGTACTTTGATTCGATCAGTAGAGATTACGGCATCATGCCAAGAATGGAGCACTATTCCTGTGTAGTTGACCTTCTTAGCCGTGCTGGGCATCTTGATCAGGCAGAAGCCTTCATTCATACAATGCCCGTAAAACCCAGTGGTTTGGTGTGGAGGACATTGCTCAGTGCCTGCAGAGTCCATGACAATATGGAAATAGGAAGACGTGCAGCAGAATGCCTTCTTGAGTTGGAACCACTGGATGCTACAAGTTATGTGTTGTTGTCAAGTATTTTCGCTGCAGGTGGGAGATG
>TRINITY_DN189474_c2_g1_i1:0-252
ACCAGGGTGTAGTTGGATTGAGGTCAAGAACAAGATTCATACTTTTCTTGTAGGAGACGAATCACACCCACAAACAGAAAAGATTTATGCAACATTGGAATCTTTGGCAGAGCCAATGAAGGCATTAGGATATTTCCCTGACACAAATTTTGCATTGCATGATGTTGCAGAGGAGGAGAAGGTACAGCTACTCTGCCACCATAGTGAAAAGCTAGCCATAGCATTTGGACTTATTAGTACACCACCAGGAAC
>TRINITY_DN189475_c1_g1_i1:0-243
AGAAATATTCTGAAGCAACCATTTAACCTGATGATTGTTACGATCAATTATAGATTGCTCCTTGAATTTCAGTTTACAAGAGTATTCCTGATTGCCCTGTATACGCATTGTCCCATAGTGATCACAGTACAGTTTCCCCAATATTAGATTGTATATAGACGTTGTAACCTTACTCCACTGAAACACCTCACCATCATCGAATTCCAGTGTGAGAACTCCAACAGGATCTAGCTGAATTGATCG
>TRINITY_DN189475_c4_g1_i1:0-334
ATATTCTCCATTTTCGAGATGTCGTGGATCTGTGCTCAGCCTCGAATCTGTTGGCGGCAGTTTTTCCTTCAACCCCGGTGTTAGCTCATTGAGAGTTATAGCAAAGCGTGTTAAATTGTATCTTGTGGGATTCTTTGGGGGTTTGCTCCTTTCCCACAATAAGACGGGCTCAGATGATGGATCATCGCCCTTGGACTTTGAAGCAACATCATTATTTATGTAAAACAAGCTTTCATCCCACTTCCCAAACAATGTTGATACTGTAATCCCAGCCCTATTCTGAACCAACCCTTGAACCTGATGATGCTTACGATCAATTATAGATTCCTCCTTG
>TRINITY_DN189475_c7_g1_i1:0-221
TCTGTTACGTGGTTTGCCAATATCCACCTATGTACTGATATGTATCGTTCACTTTCTCTTTGTGAAACCACTGGGGTCGCCATCCTCTTTCTTGGAGCTTTCTAGCCTGACGTTGCCTCTGCTCCAACCTCAACTTTTCTGCATTGGCCAAATCATATTCTCCATTTTCCAGATGTCGTTGATCTGGTCTCAGCCTCGAATCTGTTGTCGGCAGTTTTACA
>TRINITY_DN189482_c28_g1_i1:0-298
ACCTGCTTTTTGCATATTTGTGATGTTATGGGATCCTTGTACAAATTTCCGCATGGAGACTCTATTGTAGTAAAGCTACTGCGGACGTTTGGTTCTCCATGCTACTGCTACGTTTAAGATCTATGACGAATGTTTTTGCTGCAGCATTAGGATTGCATTTGTTGCTAGTTGATGTTGTGCCCAAATCAGTCAAGTAGTATGCATTTACACAAATGGAACTCTTTGTCGAGTACTTATGCAGTCTCTGATCTTATCTAGAAGGGTGTTTTTTACTTCTGCTAAATATTAAGGTGTTTGT
>TRINITY_DN189485_c0_g1_i1:0-251
TTCAAGTGTTAGATGTGGATCAGGGAGCATCGGATCATGAACTTGAGAAAGCCTACCGGAAGTGTTTGATCCGAATTCAGTTTGAACATCATGGGGTTGGGTCTGAAAATGCCATTAGGGTTGCTGAAGAAGCATATGTTAATCTAAATGATCCTGCAAGGCGAGATCGATACCTCCGGAAGGCTGTTGAAGCAAGCGAATCTGCCATCCTCAACTCTTCTTCCAAAACCCCAAGCAGTTCAGAGCAGAAG
>TRINITY_DN189485_c3_g3_i1:0-340
TTTTTTTTTTTTTTTTTTTTTTTTTTTTTTTTTTTTTTTTTTTTTTTTTTTTTTTTTTTTTTCTTTTTTTTGTTAAATCTTGTTTGCCTTCGATTTTTTGTTCCCTCTTTTTAACCTTTTTGGTCAGGTATTTGGTACACTAAATAATAAATCCTCCCGTAGCATTTTCAAAGCTTTCTTTAGTCGTAATTATCCTGAAACTACGTCTCCATTTGAGCTTATTTAATGCATTGTGAAATATATAATTTGGCCCTTGAGTGACCTCTTTAATTTTACAATATTGTGCACTCTGGCTTGAAACTAAATAATAAAATAAAAAAATTAATTTATATTTTCTATG
>TRINITY_DN189496_c1_g3_i1:0-341
AGTAGGTGGGGAAGAGGGATTAGAAGGTGAGAGTCTGTTAGGAGAATGGTAGGTGGGGAAGAGGGTTCCAAGGTGCCAGATCTCAAATCTTAAATGGCAAATATTAAATATTATCTCTCACCGATTCCTTCCCTATATGTACAACAAAGTACTCAAATTCCGAACAGTCGACTGTTCGAATCCCATCCCCAACTTTCGTTAACAAAAAGAATGAGGTCGCTGGCACACAGGGCTGGGGAGGCCAAATGTAGCCGCATTTCGATTTTGATTGCCGCTTTCCTATCGATCTGCTGTTGCTTTTTGATTCAGCAATGTGAATCGGAGAAGACGGCTTACCAGGA
>TRINITY_DN189499_c3_g1_i1:0-456
CAGGCCCTCACTTCTGCCGGGCAGCGCGTACGACAGGTCGCTTTCTCGATTCGGGGCAGACTTCATCAACAAGAAGTACATAGAGACCGGGCTGAAGCTCATCAAGCGGTTCGGGGAAGAGCATGCGCCCGCACGGAAAGAAATCTTGGAGCAGTTTATAACGCTGGAGTAGGGGATGAGGGCTATCGGATCGGAAGGGCCTTATTTCTTGGGCGACAAGATGAGCTTAGCGGATGTTGCTCTTGTGCCCCTGGTTCCATGGCTGCCCTCATTTGAAGGCCTAGGGGAGCTGAAGTTCCCTGGGCCGGAGCAGTGCGGACGGATGCACAAATGGCTGGACGCCATGCGAGAGGATCCCGATGGGGTGGCCTCCGTTCCCACGGCAGAGTGGCTGCTCAATTACACTCTCAATATCCGCGAATATATTAAAACGCATTATCCAGGAGGACTTTAAGC
>TRINITY_DN189499_c3_g4:0-1356
GGACGGATGCACAAATGGCTGGAGGCCATGAGAGAACTTCCGAACGTGGTGGCCTCCGTTCCACCCGCCGACTGGCTATTGCAGTACACTGCAACTCTCCGCCAATATATTGCAGAGAAATTTCCTGGTGGAGTTTAGTGTATTATACTATACCCTATGTTGTATTATTGAGGTCAGTATTTCCAGCATGTTTACGTCCATTGTTATCAAGTTTGATCAGGTTCATTTTTATTTATTGTAAGTTCATTAATGTGAAAATTTATTAGTCTTTGGACTATTAGTAATCTAATTTTAACATTGAAATTATTCATCTCTCAAATTAAACAATAGTTTTAAACTATAGTTTTAAGTCATATTTCATAAAAGAGTGTTGTTCAACCAATTAAATATATATAATGATTTTCTTAACCAATAAGATTTTTGCTCATTTTATTTAGCCTCTTCTTGATTCATATGATTTCCTAGTTAGGAGGATCTAAATCATTGTTTTGGGTTATTGAAAGTATGGTTAATGAAGTAAGGCTAGTATTACTTCATTAGTATTAAATGTAGATTTGGTTTGTTTGGTTTTATAATATATATCTTCAGTTGTCATTTATGCCAAATGGTTATCTACATGTTCTCTATAGCACTTCACCACCGGTCACTACTTCTGCCTTTGCATCACTGTTATCGCATAAAAATACAATGTCTTTTACTTGTAAACGCTTCATTCAACCTAACATGAATTTACTTGTCCTTGTAGTCCTCTGTGCCATGCAGTGGCTCCAGAGTTCTCTCTCTGTGATTCTCTTTTCTCATGCGAAACAAAGTTCTCACACGAAACAAAGCTTCGTAGTAGGGGTTTTGTCACCTTTTACAACACAGTCAAAGAACATGCATCAATGGAAGCCTCGTCTTGAATTAAACTTTTTAACTCAGGTATGGAAAGAACATGTATCACTCGAACATGCATCAATCTATGCCTCAAATTAAGCTATCGAAGTAAGCTCAAATTAAGCTATCGAAGTAAGCTCTTTAGCGTAAGTATGGCTCTGTTGCTAGATAGCAAACAAACCCCTGCCAATGGAGAGAGAACACAATACGTTAAATTATTGTTTAAGAAATGGATCTTATTCTGTACATAATAGGAATAACGATATTTAGAATTTGATTTTTTTATTTTTTTAAGAGAAAACCCCGTAGAAACATAACAATTACACTTGTTCTTCTAGAAATTTAGAAACCCTAAAAGCTATAGCCTTTTTTTATTCACTACATTTGTAGAGAGGACCCTGTCAATATAAGACCTTTAAACCTATTCCCTTATATATGGATTGCAATTCTTGCAGCATATCATGAACAACATTTGTAGAG
>TRINITY_DN189505_c3_g1:0-3133
TACAAATTCAATTGCTCAAGGTTATTATGTTATTATTTTCAAAATTATATTTTAGATAGATAAGTCAGAGCTTTGCAAGCCCACAATTAAGCCGACAAAAACACATGAAGTAGGATTAAAGGCGTTGGCTTTTTGCCAGTTCACAATTAAAAAGATTTCCGAAACATGCGAGAAGTTAAACTGATTCGGTAAAACATTTTAACTGATAGGAGTTACTGCAGCGTAGACAGATCAATCCACGCATCAATGGCCTCTGTAACGTCATAATTGCGATTACAGCGTCGAAGGAACCCCGGACCCCAACGCTCAAACCCTCGTGCATCTCTGCGGATAATGCAATCGTCTTAAAGATCTGTAATCTGTAAATAATCGACGAATTCTGTCGATCGGAGCAGCAACGTTAATATCAGTAGGGCGAAATCTGGTTCGAAACAGTGCCGATTAGCGACTCCGAGGGAATTTGGCGGTCACCGGAGGTTATTGTCTGCTTTCCATGTTTTCTTTGAATTTGTGCAAGCGAAGCAGTCTTCGGCCTTGCTTAGCCATTCAGGCGGTGGAATTCAGTTCCATGGGGGCTTGAAGTGGTGTTAGAGCTTCGTCGGAGGAGAAGTTTAAAGAGGGGAAGTAAAGAAGGCGGTCACATGGATCGAACGAGGGTGGTTAGGCAGTCGGATTCGTCTCCAGACGTAGCAGTGGACACTACTCCGCTTCTGGGGAACGGGAATGGATCGCCGAATGCGAGCGAGGAAGGCGCCAGGAGTCTGTCGCGGAGGGCGAGCATACAGGGTGCGGCGCGATTTCTGCGGAGGGCTAGCAGCCGTAGAATCATGAGGGAGCCGTCCATGCTGGTCCGAGAGACAGCCGCGGAACAGCTGGAGGAACGGCAGAGCGACTGGGCATATTCGAGGCCAGTGGTCGTCCTTGACATAATATGGAACCTGGCATTTGTTGTCGTGGCGACGGTGGTGCTCGTCCTCAGCAGGCACGAAAATCCTAACATGCCCGTTAGGGTTTGGGTTGTGGGCTATGCCCTTCAGTGCCTGCTGCACATGATTTGCGTTTGCGTTGAGTATAGAAGGCGACACAGCGTTGCACAGCAGCAGAGGAGCAATTCAGGAGGTCAGAGCGGGCATACTAATAATAATAATAATAATTCGGCGAACCAGCAGAGCCCCGGAGAGCAGCAGGAGTCGGACGATGCCACCGACGACGAGGCCGATGAAGGCTTGCCCACAGAGCGGACTAGGTGGGATTTGCTGTTATGAAAGGCTGGAGCCAAGGGATAAAATTCTTTGTGTCTAGAAACAATAACTCTAAAGGCCTTTACAAAGTCAGAGAGTATGTTGTTGAGCCCCTTGATCAACTAGAGTGAGTAGCATAGCAAAGCGGTTGGAGTCTGCCAACACAATGTTTTCTTTTATATGGTGGATAGTTGGATTTTACTGGATATCTGCTGGTGGTCAGATTTTAATTAATGAAGCTCCTCAGCTTTACTGGCTTTGCGTTGTGTTTCTGGCATTTGATGTATTTTTCGTAGTCTTCTGTGTGGCACTAGCCTGCGTAATTGGCATAGCTGTGTGCTGTTGCCTGCCATGCATTATTGCCATTTTGTATGCTGTGGCAGATCAGGAAGGGGCATCTGAAGAGGACATTGGCCTTCTTCCGAAATATAAATTCAAGTCCATTGGAGGTTCTGAAAAAATCAGTGGTGAGAAATCTGGGCCTTTCGGAGGAGTCATGACCACTGGAGAATCATCAAGTGAACGGGTTCTTTCTGCAGAGGATGCAGAGTGCTGCATTTGTCTGTCTAATTATGATGATGGTGTTGAATTACGGGAGCTTCCTTGTAGCCATCATTTTCATTGTACATGCATCGACAAGTGGCTACGAATTAATGCTACATGTCCTCTTTGCAAATACAATATTATCAAGAGTAGCAATAATGCTAGGGAGGAGGTTTAACTTGTAAAGCCTTTTGTATGAGGTCTGTTTGCCAATGACTGAATTATCGCATGGTGCACTTGTATTTTGTATTGGAGATGATTACTTGAACCCTGTCAGTGATTTCGATGCAATTGTCTATGAAAGTAGGTCTGTTTTGTGTGTTTTGGAAGTTCTGCATGCAGTCATTTTAATTTCTAAATCACTCTACATTGTTTTTTGAGAAATTCAAAGGCACATACTGAATAAGTGGAAGCTGCTTCTTTGGGAGATCAGTAGGTTGACAGAAGAGCAGCAGTGTCCACGAAAAAATGATGGAGCTCTCTCTTAATAGTGTTTCTGGCACTCTACAAGGCTAGAGGCATATAGGATAGGATGTATTTTTGAGTCAAAATAGAGAATTAAATTATAATGCACCCATTATTTTAAAATGTGTATAAGAAAGAGTTAGGAATGAGGTAGGAATACTTCTTTATCTGTTTGGGAGTCTTTCCAGATTGTGGTAGAACTTTTCAAGGTGAATTGTGTTCTGATTGGTCGTGTTGGAGGTTATTATCGCACTCTTTTTTGCATCTTCTATGGTTGCTTTATTCTGATATTAGTTGCATCCGAGCCTTGTGTAAGTCTAGCTGATCTTCACAATAGATTTGGCACTTGTAATGATGCATGTGGTAGGAAGACTTTGGAATGCTGTAGGAATATTTCTGCATCTGTTCCGGAGTCTTTCCAGATTTGTTGTAAGACATTATAAGGTGAATTTTGTCTGTCCTGATTGGTCGAGTTGGAGTTCTTTATCGTACTCTCTTTGTTGTCTCCTATGGTTTGCTCGTTCGCATCCATGTCTTGTGTAGGATATTCCAGGTGAGCTTCTCAATATTTTTGACACCTTTTAAATGTAATGATTCAATGTTATCATATACATTGATTTATTCATAGCTTGATTTTTTTTAATGTAATATAAGTCACGTTTTTGCTCTCTCTCTCTGTTTCCGTCTCCAAGCTTCTTTTCTCTCTCTATCTCTCTGTTTCCGTCTCGAAGCTTCTTTTCCCGTAAATCTCAACTGCACCTGGCTGCACGTGGCATGTGCATGCACATTTACTTAACTGTACAGGGTCGCTGAGCTAACAAATTATGATTGGATTGGATATGACATGTGTACCCATGGAAGTATATTAAAAGTTAAAAGCTCGG
>TRINITY_DN189508_c0_g3_i1:0-238
CGTTGTCAATTGCCTCAATTTTGCGGCAACAACATTATTTTCATAGGTGTTACCATTATGGGGGAATCTGCAGGATGTTACTGGGAAGATTTACTGATCTTCATAAAAGTAACATGCAAGTCATGTGCATAAGTAATATGCCTATGAATGCAAGATGATAAGAATTGTAGTTTTGCACTTTCTGAGCATTTTCATTACTAATGCAAAATTATAAGAATTGTTTTTTTTTCAAAAAAAA
>TRINITY_DN189509_c1_g3_i1:0-202
GTGGATTGGACTGGTGAATGCAAGTATTTGTTAGAAGAAATCTCAAAAATGAAAACCCATGCTTAGAGTTAGTGGGTTCCGATTTCTTTGGAGTGAGTGCGTGGCAACATGCAAACCCAATCTAATTAGATGCTGTCGATGCATCTCCTCATTAACAAAATGTCACATGTGCAACCTTGATTACTGCAGCTTCTATTCGTCT
>TRINITY_DN189509_c1_g4_i1:0-638
CCATCGATGAGCCCTTTCCGTCTGTGTCATAACAGGAACGAAGCTTTTGAGCAACGCGGAGATCTGGGTTTATCATTAGAGTGCTTCTACCTGTAGTAGATAAAGATACTCCTGAGTAATCACTGACTTTGGCTGCCCTTACTGCTATTATAGGTCCATTGTCAACATTGTCAAGCAACTCTTGTCCTTCTTTCTTTGCAAGATCATTCCAGAGACTCACTACCACTGTCTTCTTGCTTTCATCTGCAATTGTAATATCACGCTTGGGGATTTCTTCATTGTTGCTCTTCCGCCTAATGCTTAGAACTAGTGATACACTCTGAACAACTCCAATGACATCAACAAGATCCCTTGAATTGACATATGGACCAAGCTCATCAACCTTGACAAAGTTGTGCTTATATTCTGGAATATGGGTTCCTTCCTCAACTGCTTCTTCAACTTCTGAATTTGCATGCAAAGTCATCTCATAATCATTTGCTACTGTCTTGAATTGTTTGTTTGCCACTCTAAGGGTTCCTTTTGAGATATAATAGACCTTGCCCAATTCAAACTTATTCCAAAACTTTTCTGCAGCTTCCTTAAACATAGTTGCCTGAATTTGAGTGCCATCTTCATCAGTAAGCTCCACATTGAAG
>TRINITY_DN189509_c2_g1_i1:0-208
GGCATACCAGATAGAGCTTAAGACGGCTATGTGGGTTCCTCACGTCCTGCGTATCAGCGTAGCACAGTCCGAAAACATGAATGAGCTGAGGCCTCGCATTAAAGTTCGTTCATGCAACCCCGTGGAGTGGACTGGTGAATGCAAGTATTTGGTAGAAGAAATCTCAAAAATGCATACCCATGCGTAGAGTTAGTGGGTTCCGATTTCT
>TRINITY_DN189512_c3_g1_i2:0-239
CCAGGGAAACAAACCCAACTCAAGCACCTTGGTTAGCATTCTGCCTGTGTGCGCCCAATTATTGGCTCTGGAACAAGGTAAGCAGATCCATGGGTATGTCATAACAAGTGGAGATAGATACAGTGTTATGGTGGGTAATGCTCTTGTAGACATGTATGCTAAATGTAGGAGTGTTGACACTGCCAGCAAATTGTTAGAAAGAAAGAATGAAAAAAATGATATGTCATGTAATTCAATCA
>TRINITY_DN189512_c8_g1_i1:0-206
CCCTTTTTTACCAGGCTGCAACAGAATTAGAGGCATCACTTGTTTGTTTCAAGGATCCACCCTTCCCATGGGGTTCGGCCCTTACCTTTCTCATGATTTTTGTTGGCTTTTTCTACGCCTTCATGAGAAGAGATTAACTTTTCCGCAGTAAAAGAACGCAATTCTGAATCTCAAAAAAAGAAACGTTTTAGTGTATTTGTTTTATC
>TRINITY_DN189513_c1_g4_i4:0-647
CCAAAGAAGAGAGCGTATCCTTCCAAACATTCTTCATCACCACATTATTTGAGAATTAGAGCCAGATTCCAGGGGCTTTCTCTAACGTTGTGCAACTATGACCTCAAATTACAGTCAGAAAAACCAGATGACTCCTCCTCCTCCTCAAGGGTATCCACCAGAAGGGCATCCTCAGGCATACCCCCCTCCTCCTCCTGGGTATCCTCAATATGTTTATCCTCCCCCTCAGGATTATGCTCCTGCTCAGACAAAGCAGAGAGGAGATGGCTTCTGGAAAGGATGTTGCGCTACCCTCTGCTGCTGCTGTATGTTGGACGCCTGCTTTTGAGATGGTTGAAGATTATTAAGGCTCCCAGGCTACTACAGTATCACCATGATTAGATATAAATATTAAAACTAGGATTGACTGTAACGATGTACCAAATCATTTTATTATTTGATGCCCATAATTTATTGGGTTCACTTGCCTCTCACAGGAATATTCGTTGGAATAATTTGTTGGATTCTATGATTTTTGCCTATGGGCTCAGCTGCAATTACAAATTATAATTATTATTTCTGCATGTTACGCAGGCATTTTTAATAGAATCTTTGTTCTGAAATTGGTTGTGGAATTTAGGGAGAACCAAGGCTCATGTATTTATGCA
>TRINITY_DN189522_c3_g1_i1:0-259
CTGGACCAACAACCCTGCTTGATAGTTTTTCTATATGTTACAATGATAAGAATAAGATCCCTGCTCTACTCAAACACTAATACTAATAACAGGACTAATTTCGGACAGTAGTCTACTCTATTGACTTCATACCTGTAAGATAAACTTGGCACTGCATGATGGTCTTTCGCACCCGGAAACCAGGCACTACCGTGAAACCCACTTTAGGCCTCAGACCCACGCTATTATCAGCCAAATCCACATTCTTTACAATACTTTC
>TRINITY_DN189525_c7_g1_i1:0-286
TCTGATCTGGGCAATCACATTTTGAGCCATTCTTCTTGGAGGAGCCCTACTCGTCTACAATACCAGTGCGTTCTCCGGCTGAATAAATATATAATCAAGCCTTGGATTTCTTTCTGATTTTGTCTATGTTTTGCAATTATATTATCACTTGTATTCCTCAATGGTATGGGTCTCTGTTTTTCCTGCATGAGACTTGTTACACACTTGTAAAAAGCGAACAAACAAACTTGTATATCTTTTTCAATAAAATAATGTTTTCTTTACAAAAAAAAAAAAAAAAAAAAAA
>TRINITY_DN189525_c10_g3_i1:0-301
ACGATCCACAAATATAATGAGCATGGTGGATTGAGGTTCAGGAAAAACAGATACCCATTTCATTGAGGAATACAAGTGATATTATAATTGCAAAACATAGACAAATACAGAAAGAACTCCAAGGCAAGATTATATATTTATTCAGCCCGACAACGCACTGGTATTGTAGACGAGAAGGGCTCCTCCAAGAAGAATGGCTGAAAATGTGATTGCCCAGATCAGAAGGCCCGTTTTACCTCCCACATAGACATCACCAGTGGGAGACCAATCTTTTGTGTCGCAAATGTTGATGGGTACAGAC
>TRINITY_DN189529_c0_g3_i1:0-1414
ATCTCCTCCAGTGTGGTGATTGAGTGGCTCTCCTGTCTTCTCTTCCTTCCACTACTTCCCTATCTTGTTATCCCTGACATTGTGTCGACCAGACCTTTGCAAACAAAGAATTACATGCGTCTTAGATATCCTGAGTCCTCACTACTTTGGCTTTGACAGACTCTCCTCTGAATGCAACACTTACAATCCACAGATGGCCACATTGCTGAACTTCAGTATTCTCGGCTTGCTGGCAGGAGTGTGGGAATTCATTGTCTATGGCATCTTTGCTATCATTCTTCTTGCCATGGAATTATTTGATTGGACATTCAACCTCTCTTCAATGTACAATTAATGATGCGATCCAACCTCATGCAGGAACAAATCCCTTATGGAGATATATGCCTAATCAACCATACAAATATTGAGTATCAGAAAAATAAGTGATATGATGACTCGTGAGACAAATTCATATTTGTCTATCCTCCCCATGATTGTCAAGAATTACATATTTTGATAAATCCCTCCATTCTCCTTCCTCCCTGGGGTCGTATCAGAATAGATTATTTTGCCCATGGGGCACTCTTTTATGGTAAGGTTTTTGTTTTGGTCTTCAAATTTGTTCAATTTCTATGGACATGTTGGAACTTTACCTTGAATTTTTTAATGGCCTTGGATATCTAGTCCAGGTGGCTCCAAATGGCACAGTGTGTCTTTGTTTCTGTCGAACAAAACATCGATATTTGCTTTGTTATCTCCCCCATATATTACCCGTGGAGGTTTTGATGAAGGCCAAGTTTTAGGCCCTCCTTAATTATTTCCCTCTCGCTCTGCCTGGTTGTTAGTTGCTGATCGCAGGTACTATAAAAATACAGGTTTGAATTGACGATTTTCTTCTTACTTCTGCTTTCCCAGTTCCCTGTGTCACCGATGTAATTTTGATCTGGCTTATCTGGTGAATGCTAGTTCTGTTGGGGATGGTCTTGCTTCTGTAATGGTTGTGCCTTTTTTGGAACACTAATGGCAGGTTCTGTATTTGTTGAAGATGCCTCCTGCATTTTAGCAACTTTGATATTATTTGGTATTTGATGTTGTCGGTTTTTAAGTTACCAAATTTATATTCTTTAGGTTACCGCTTTTGTTTCCATTGAAGTATAGATAAAAAATGGTTGTTATATGCTTTGACTAAGATGATCATTAATTGCTTTCTACCATCTACCTGTCTTTCTTAGTATTTCCAAAACATTTTTATTCTCTAGAAACTTTTCAATGCCTTTCAGATTTACTCCTTTTTTAATCACCTTGAAATGTACTATTGTGGTGAATTTCTTTGGGTCTACAGCAAGAAGACAAGATAGAGGGATCTATTTGGGAACTGCAGGAAGGTATGTCTACTATGTCCTCCCATGGCGTGCCCTTCAAGGCCACTGATGCG
>TRINITY_DN189532_c11_g1:0-4010
CACGACCACATCTATACGATTGCACATTTTCTTAATGTGAGGATTGCTCAATAACCACAACCACATCTATTACGAACCACAACTATCTCCGCGGAAACGAAACGAGAACTCAATAACAGTACATCAACCTGTTTGCTACTGAACTAACTTTTTAAACACCGCTACAATCCTATCGTAGTGACGTTCTCAAGTTTTTGAACACACAGTCACCGGCTCTCGTATTCAATTATCCTCTATGCCTCCTGTAAATTAATTCCATGGTGGAGTAGACTATGGCTATAATCTCTTATACGCCTTCATTGCTTCTATCACACCAAAGCTTACAGCTTTTCCATAACTCTTCCTCTCTCATTATATCTGCACTTCCCCAATTCACTCTATTCACACTTCCATTACATGGATGCTCTCGGAGTATATCCGCTCGCAAGGAGCCAAGTTTGAACGGGCACCCATTTCGTGTATCTTGTTGGAAGGGAAACCTCAGGGCCTATTCTAGCCCAAAGCCCATTGATTCAGAAAAGGCTGGCAGTGATGAAATTCAAGAAGGCAGTGATGAGTTCAAGCAGGCAGATGACCATGGGGATAGGGATCCCAATGCCAGGAACGAGGAATCATCTGAGGATACATTTGCTGATGTGGGGAAGGTGGCACTGGCCATTGGAGAAATTTTGCCTCCAGAAGGTTTTGTGGTGTTTGTGGCATGCATTGTGGGTGTTCTCACAGGAATTAGCGTTGTCCTCTTCAATCTCACGGTGCATGAAATACGCGATGTATTTTGGGATGGGATTCCTACTCCAGGTGCCTCATGGTTGCGGGAGCAGCCCCTTGATCAAAAATGGCAACGGGTTGTTTTGATACCAGCTTGTGGAGGTCAAGTCGAAATGTTTGCTTTGTTGTTTATGCAGGTTTGCGGCGACGTAAAAAAAATTCAAGCTCGTGCAAGGGAAGAGCTAGGACGGAGCAGCGAGAGGGAGGAGGGTTTGTAGTAGGCAGATAGCCATAAAGGGCGATGGTAATGAAGAAAAGGAGGGGATGCGAGGAGCAGGGACGAATGCTTGACCCACAACGAAAATGGAGCAACGATAAAGGACGCGGGCAAGGATGACAGATAGAATGGGAATGAGGGTGTGAGCTCAGCTGAAAGAGATGCAGGGGTAAAAAATGCAGGCAGACAAGGGGAAAAAAAGGTCGCGGAGAGTAGAATAAAGGGACGTAGAGCAGAGGAGCAGCTTGACGGTGCAGCGAGGAGGGAGATGCTTGGATGTAGGCCAAGTGAGCGAGTATAGAGGGTTGCAGAGAGGGACAAGGGTTACGATTTTGAAGAGGCAGCGGGCTGGCAAAATCGAGACAACAGAAATAGAGGAGGGTTGCAAAGGGGAGATGAACTACACGGATCTGTAGCTGCAGTTGGAGATGGGCAGACGGAGGGGAGATGAGGATGCGGTTTTGAAGATCGAAGGAGAAAAGGGAAGCAATGCAAGGTTTATTGCAGGTCTGCGAGGACGTGGAGCCGGATTGCAGGTCCAAGCAGTAAGGAATGATGGTAGCAGGCTCAAGAAGCAAAGAATGAAGAGAAAGCCCAGACAGAAACTGAAAAACGATTTCGAAATTTTTCAAAGAAAAAGAAATTTCGAATGTAGCAGACAGAGAGGAAAATGGTAGTTGGAATTTTGAATACTCTAAGAAGTAGCCTTGAAAGTTATTCAGAAGGGATTCACTTGTCTGATATTAAGGCATCTTTCAGGTCATTTCTAAAGACTGTGGCTGCTACTGTCACTCTTGGTACGGGCAATTCTCTAGGTCCAGAGGGACCAAGTGTTGAAATAGGTTCATCAATAGCACAAGGGATTGGAAAGATATTGCAATGCAGCAAGGGAACGAGATTATCTCTTATGGCTACGGGGTCAGCTGCTGGAATTTCCTCAGGTTTTAATGCACCTGTTGCTGGATGCTTCTTTGCTGTGGAGTCAGTTTTATGGCCATCATCTGCAGATTTGTCTCCTTCACTAACAAATACAACCTCAATGGTGATACTGAGTGCAGTAATAGCATCTGTAATATCACAGGCTGGCCTTGGTTCAGACCCAGCTTTTACAATTCCTTCATTTGAGTTTCGTTCCCCAGCAGAACTGCCATTGTATCTACAACTTGGGATCCTATCTGGTTTAGTTTCAGTTGTCTTGTCTAAGACCACAGCGATTGCTGTGAAAGCTTCCAATGCTCTACTGGAAATCACAGGAGTTCGAGCTGCATTACTGCCTTCTTTAGGGGGCATATCTGTAGGTTTAATAGCACTAGCATATCCCGAAGTTCTTTACTGGGGATTTGAGAATGTTGATATACTGTTGGAATCACAACCATTTCAGAAGGCCCCTCCTGCTGATTTATTGATTCAGTTGGTTGGTGCAAAGATAGTAGCAACATCTTTGAGCCGTGCATCAGGACTAGTCGGAGGATACTATGCCCCGTCTCTTTTCATTGGTGCAGCATTAGGCTCTGCATATGGGAAGCTGGCTAACTATGCTGTGACTCATGCAGATCCATTGTTTCACCTTGATGCATTAGAGGTCGCACCACCCCAAGCATATGCATTGGTAGGAATGGCTGCCACACTTGCTGGTGTTTGTCAGGTCCCTTTAACTTCAGTTTTGCTTCTTTTTGAGCTGACACATGATTATAGAATAATTATCCCTTTAATGGGTGCTGTGGGTTTTTCTTCATGGATTTCATCGGCTCTTACGAGAAAAAAGAACAAGAAATTGGATGACAAGAAACCAATATCTTTTAATGTCAATAAGAGAGAGAACAAACAATCCCTGGAGGAAAATCCATTGTTTGGCTTTCATCAATCCAAAAATTGCCAATCTAGATCACTAGATTTAGTTGAGTCTCTACCCATGTCAAAGGAAACAGTTCTACACAGAAGAAATTTGTGTCAACTTGAAAGTTCTATATGTATGGATAGCTCAAATTTCAAAGAGGAACAGATGGAAGAAATGATTCCTGTTGCAGCAGCAATGCGAACCCACTACGTTACTGTCTTTCAACACACTTCTGTACAAGATGCATTGGCTCTTATGCTTGCAGAGAAGGAATGGTGTGCATTGGTTGTAGACAGTGACAATTATTTGAAAGGAATCTTGACACTTGGAGATATCCAACGGTATGGTAAAATGGCAAGGGCAAGGGCAAGCAACAAGCTAGTTGAGATAGGAAAGGTCCCAGTTTCTGAAGTTTGTGCATCTTGGAATGGTGGAGGCAAAGGCTTGGAATTGCTGACTGTATTTCCTCATTCAAGTCTTAAAGCAGCTCGACAGCTTATGGCTGTTCGTGATTTACGTCAACTCCCTGTCGTGGCAGAAGTTGCTAGTCAAGTGAACCAAATGGGACCATTGGTAGGACTATTAGACAGAGAATGCATCAATCTTGCTTGCAGAGCTGAAGCAACAAAGTGGATTGTGGATCTGCCTTAATACAGGATTCTGAGGCTCAATAATGCAGTGTGTTCTTTGAATATTCAAAGGGTATCCTTGGAAAATACTGTTGGATCACAAACAGATACAGCACCAGTTTGTGGTGAATATGTATTTTGATTAAGCCAGAGGTAATATGTAATATGGTGTATGCTATATCTCCAATAAGAAGGATTAAAGTCCCAGTTTAATCTGGAAGGTGAAATTTAGAAAGCCAATTGATTATAACACAGTATTGCCAAAACTTGTACATAAAATGATGTCATATTGCATGAGTTCAGGGTTCTTGTTCTTTACTTGTTTTATATTCCTATGATTGTGATACTAGAGAGAGCTCAGTTGTAGGAGCTTGTTGCCATGGACCATATACAAACATCAACAACCTTAAACTTTTAGTTGTCTCTTTATTCTGGAAGAACATACTGGGGTACTCAGTGAGGCACTTACAATCTAGTGAATAATCATGCTCACTATGTTGGATTAATATTTCATTTGGTAAATTTTATTGTTTAATGGATCTAATTAGAGAAAAAAAAA
>TRINITY_DN189540_c0_g1:0-551
GCTTCTATATGAGGTTACTGACGAACAAGAATGGGAAATGGGAAATTGATTGAATCACTGATTCGGGTCAGTGTAGGTCTCTCAGGTTGCCTGACACAATGCATGTGAGCAAGGCATGCAATCATCCTTCTATTACAGAAAACACTAAAGGTTGACATACTGTTGCTTGACACTATGCATGCGAGCAAGGTATGCAATTGTCCTTTTATTATTAAAAAAAAAAAAACATTAAAGGCTGACATTACAATTTTATGTGCTACAAATTCTGTCGATATTGATCCAAACAAGTAATGTGCTATTTCTTGCAGGTAGTAATACTGATATACACCAATTCCGGTGTTGTTGTTTTAGCACTGGCATCCAATGCTCTCCATAAGCTACAAAAATGGCTGATGAGTGACCGAAATCCATCTGGGAAGTCTACAACGAGTATTCCACCAGCTAGTGGGATTGTTATGAATAATGACATTGGTGATACAAATCCAGAAGAAGTCGTTGCTTATATAGCTTTGTCTAAGAATGATTCCTATGTTATTTGAGCTTCCGGTGGC
>TRINITY_DN189548_c2_g2_i1:0-310
ATCTAACCCAAAAGTTTATATCAAAATTTTGAATCATTAAGTCTAGCTAAGACTTAGATCAATAGACATGTTTGAATTATGTTAAGTAATAGTTAAATTGTCAGTTTGACTTATGTTAAGTAATAATTAAGTTCTCAATCATAATTCACTGGGAGTGTTGAAAATAATTATTGCATGTCAACTCGCTAAATACCTGTCAGCATCGAAGGAGCGCCACCACCATACATGTTCAGCTTGGAAGAAACATCACCACCATGACCTTTCCAGCCTGAGGAGGCAATTAACCGACTTATTTTATGTATAAATGTAA
>TRINITY_DN189558_c2_g1_i3:0-514
ATGGAATTGCCCCCATGGTTGGCCCTACATCTTATATAAATTCGCAAAATAACACATAAAAATATTAGATCAGAGCACAAGCGAACTCAGAAGTATTAGATCGGAACAAAAGCGATCTCGGGGTCAAAGCTTGGCCATGGCAGCAGCAGAGGATGCCAATGGGCAACTCTTCCAATTTCTCAATCAGCTTCTCACCCAGGTGGAAGCGGAAACCAATCAACCAGAGACTGAATTGAGATTGAAAATTAAGGCTCTTGAATTGGAGACTACCAAAGTACCTTCAATATCATCAAAGCAACCAGATGAGATCTAGAAGTACAGAGCCTTTTAAGTGGAACTGCAGATTTATGGATGCCTGTCATCACTGCCACCACTGAGGAGCGTCAAGCATTTGCAGCTTCTGTCACTGCAGAGGAGCAGGACACTTTAAATAATGGAATTAATGGCTAAGACCTCTCTATAATACTAATCCAAACTTTGAAGGTGTTTTTATATTTGTTCAGTACTTTGTGGG
>TRINITY_DN189560_c15_g1_i1:0-322
TCGCCTCTACTAATCGTATTCCTCAAGAAATATGGTTGATCAGGAGCAATCTTCAGAGCCTCATCACCGCATATAAAACTTCTGAAAGTATCGGTACAATCATTTATTTCATCATCTCCAGAGTCGTTGACTTCATCCATGCCTTCTGGTTTTTCTTCATTCATATTTATATCAGCTTCCTCATCTGCATCTATTCCATTATCAGGAGAATTTGAATTTTTCTCTTCTCTGACATGTGTCCATGAAAATATTGTCTCTTCATTCAGCTTTGATTGAGAATTGTAACCATCAGAGTGATCCTTCTTACGAAACCATGATTCTT
>TRINITY_DN189571_c0_g1_i1:0-393
TATGTGAGAAGATCTCGTCATTTGGAAGAACTTCGTGGAAAAAATATGGTTCGGGCAGTGATAATCTTAGAAATGATGTCCATTTTATGCGGGATGATGCTAACAGGAATTTTAGGCATAAAAGCTGTGTGGAGATGGTTCCATAGTGCTGTGCAGGTATTAGTTGGGGTAAAGTGGTTCATTGGGAGTTATCTTTTAGGTGACCATCCATCAGAATATGATCATCGTCCTGAGTATGACTATGATAATGGAATTTTAGTTTATTCTTCTGCATTCTTGCTAAATTGTATTTTGGCAGGAGTTCGATGTAATTGGAACTACTCACTTTCACCCTCTTATGATTAATCGAGTTGAAATATTTCTTCCTTTTATAAAGAGTGCTTTTATTCAAAA
>TRINITY_DN189571_c2_g1_i1:0-257
GCATAAAAGTTGTAGGGAGATGGTTCTATGGTGCTTTGCAGGTATTGGTTGGCTTAAAGTGGTTAATTGGTAGTTATCTTCTAGGTGACCATCCGTCAGAATATGATCATTATTTTCAGTATGACTTTGACAACGGAATTTTAGTGTATTCTTCTGCCTTCTTGCTGAATTGTGTTTTGGCCGGAGTTCGATGTAATTGGAGCTACTCAATTTCACCCTCTTATATTATTTGATTAATTAAGTTGAAATGTTTTTAA
>TRINITY_DN189571_c3_g4_i1:0-513
CATAACACCTATGAGGTTGTACTGCTGCGTCTATCATACATGACTCCTCTGTCAAGTCCTAGACAGCTCAGCTACTGCATCGGGATTTGTCTTGAATCGATGGTGTTGGTACCTGTTGAGCGATCCAACGGCTACAGATGGTTCCTTCAACTTTCACAATTCTTGGTATCGATTCGGGGACTCATTCATATGTCGTTTCTCATGTTTCTCTACTTGGTCTGCTACTTCCGTCGATGGTTTTGTTTCTGCTTCGATTCCAATATTCTGTGAATATTATAATGGGTGCTTGAAGTGCCAAACCTTGTCCTCACTACCAGAGTTGGTTTAGAGGCTAAGATTTTAGCTTGGTAGTTACCTATTTCTCTATGTTGCAACAATGGTACACTCCACTTTGACTACAAGTTTGGAACCAGTTGGGAGCAAAGCCTTCCAGGAATGGGGTTGCCATCAAGGTTTTCGCCGAGTATGAGGGTTTCCGCCCTCGTTTGGGTTACAATATGCTACAGTCCTTTT
>TRINITY_DN189572_c0_g1_i1:0-324
GCTGCTACGATTCTTCTGGCCTTCAGTCAGCAATTTTATCAGAAGCTCCTGCACCGAGATTCCAGTAGTGTCCATCTCCATTGCAGCCGAATACTTGGGCTGAGCTTTGAAAACGTCATTTAAAGCCGTGTTAGAAACCATGGAGGCGTTTAGCAAACCCATCACCTCGTTAGGACCAACTGTAACATTCCGCTCGTCCAATTCCGTGGGCGCCTTGACATCAAGTTTATTCCACAGCTGAACAATCGTGGCAGTCGAATTAACTGGAATTACAGTCAAGTCGTCTGTGACGACAAAGTTGGCACTTTTCTTCACATATCCCGT
>TRINITY_DN189572_c1_g1_i1:0-240
GCAGCTGACCAGTCTGAAACTACGCCCAAGCCTAAGGCTGCGAATTCCATCACCATAAAACTGATGCTCAGTAAGAGAAGTGGCAAGATAAAGTACGCAGAAGCAGGGAAGGATTTAGTTGATCTGCTATTCAGTTTTCTCCTACTTCCATCTGGGGCCATTGGCAAGCAGGCGCTGGTGTCCAAGGACACTAAGGAGAAGGATGACACAAAAGTATGCTGCATCACAAATCTTTATAAG
>TRINITY_DN189572_c2_g1_i2:0-299
ATTCAGTTTTCTCATACTTCCAACTGGCTGCTTTGCGAAGCAGTCACTGCTCTCCAAAGTTACTAAGGAGGAGGATCAGGCAAAAGTTTGTTGCATTACAATTCTTTATAAGAGCGTGGAGAGTCTCTCTCCGTCGTTCATGAAAGGTGACATAGCGGTTTTGTTAGACCCAAAGGTTTTCTCCGCAACCTACACCAGTGACACATTGAACATTAAATCTTCGACTCCAGCTCCAGCTTCCAAGTATTATGTGTGCCCCTCTGCAACGAATTACGGCGCTACACACGCTCACAGCCCAC
>TRINITY_DN189572_c3_g2_i2:0-255
TGCCATGGCAGCTGACCAGTCTGAAACTACGGCCAAGCCTAAGGCTGTTAATTCCATGGCCATAAAACTGAGGGTCAATAAGAGAAGTGGCAAGATAATGTACGCAGAAGCAGGGAAGGATTTTGTTGATCTGCTATTCAGTTTTCTAGTACTGCCAACTGGGGCCATTGCCAAGCAGGCGCTGGTGTCCAAGGATAATAAGGAGAAGGATGACACAAAAGTTTGCTGCATCACAAATCTTTATAAGAGCGTGGA
>TRINITY_DN189572_c3_g3_i2:0-310
AAACTTGATGTCAAGGAGCCCACGGAATTGGAAGAGCGGAATGTTACAGTTGGTCCTAACGAGGTGATGGGTTTGCTAAAAGCCTCCATGGTTTCTAACACGGCTTTAAATGACGTTTTCAAAGCTCAGCCCAAGTATTCGGCTGCAAGGGAGATGGACACTACTGGAATCTCGGTGCAGGAGCTTCTGATAAAATTGCTGACTGAAGGCCAGAAGAATCGTAGCAGCAGCAAGGTTATAGCTTGATAAACTCAGGAAAGCATAAATAAGCTGGAATTCGCACTTGAACGCAATTTCAATGGTCTTATAT
>TRINITY_DN189572_c3_g4_i2:0-288
CAAATCTTTATAAGAGCGTGGAGAGTCTGTCTGCATCGCTCATGAAAGGTGACAAAGCGGTTTTGTTAGACCCAAAGGTGGTTTCCACAACCTACACCACTGATATTTTGCACATTCAATCTCCTTCTCCTCCTCCTCCTCTCTATGCAGCCCCTCCCAGGTACTATGTGTGTAACAACGCTGGCTCCACCTCCTATACACACAGTCTTAGCACCCAAAGTGGAGTTTCAACGTGTGCCTGCGGCAATTATGTAAACCGTGAAGTGAAGTTAGTGGAGTCCAAGCCGC
>TRINITY_DN189572_c5_g1_i1:0-233
CTGATATTTTGCACATTCAATCTGCTTCTCCTCGTCCTCCTCTCTATGCAGCCCCTCCAAGGTACTATGTGTGTAACAACGCTCGCTCCACCTCCTATACACACAGTCATAGCACCCAAAGTGGAGTTTCAACCTGTGCCTGCGGCAATTATGTAAACAGTGAAGTGAAGTTAGTGGAGTCCACGCCGCCCCCTGTAGCCGCGAAGGAGGCAGTACATACAACGGGATATGTG
>TRINITY_DN189572_c6_g1_i1:0-225
CGCCCCCTGTAGCCGCGAAGGATTCAGTACATAAAACGGGATATGTGAAGAAAAGTGCAAACTTTGTCGTCACAGACGAGTTGACTGTAATTCCAGTTAATTCGCCTGCCACGATTGTTCAGCTGTGGATGAAACTTGATGTCAAGGAGCACACGGAATTGGAAGAGCGGAATGTAACAGTTGGTCCTAACGAGGTGATGTGTTTGCTAAAAGCCTCCATGGTTT
>TRINITY_DN189574_c1_g3_i2:0-285
CCTGTGCAATTGTCCGATTCTCAACTCGCTTCCCAGCTGTTTCGTGGAAAATCTAGATTCGGACTCAAAGCGCTTATTCCAAAACAGAAGAGGAATACTATCGGATTCCCCTCATTCTGAAGCTCTAGATTCGGACTCAATGCGCTTATTCCAAGACGAAAAAGGAATACAATCGGATTCCTCTCAGTCTGACGGCGATTCAGATTATGAAAGTGATGAAGATTAGGGGAGCACGCCGTGCAAGAGCAGGAACTGTGTGAAAAGAGATACAAAAGGGTTCGCTAC
>TRINITY_DN189576_c1_g2_i1:0-350
CTTCAGTCCGAACGGAGGGAGCGGATTTTGCACTGGAAAGTATTCACAACGTTAGGGAAGCCTTGCCTGAGATATGGGAAAAAGATGGGGAGAGCTCAAAAAATGTTCGGAGGTCAAGAGGAGCAACTGTGGCTATTGAAACTGTTGTCACTGCATAAGCTACGATCTGATTGAATGAGGGAGTGGAGAACCATAAAAACCCATTGGAACCTTGCTTCTCCCTAAGGGGAATTCCTACTATCTGCAACCTTGTTATTTAATTGCATATCTGATCTGAAGAATCGTATACTGAATGCTTTAGCGATACTAACTCTGTCAAAATTGATTAATATATGAGACCAATTTCGAAC
>TRINITY_DN189581_c7_g1_i1:0-208
AGCAGGTGACATTAGAACCTTTTTAAAGAGATCATGCTTGTGTTGTGCGTGGATACAGAATGCCCAAGAAGAAGAAAGCAGCAGATGCAGCTGCTGGAAGGAGTCTCTGGGACCAATGAAGGAAGCAAGCTCCTTTTCTCAGAATTCAAAATGCCATCTTAGATCACTTAAGTGATGGCTTCCCCTCTCTCCCTGAAAATGAGCCCTG
>TRINITY_DN189583_c0_g1_i1:0-253
GTCCTAAGAAGCACAAACTTGGAGAGGCTTCAAGCCTCCTTCGGAAGTCTAATAATTCTGCAATACATATTCTTGACGGTCTCCACGAAATTTAATAGGCTTCCAGACTCCTTCGGGAATCTGACAAACCTGCGACATATCGACCTGTTAGCCTCTAGCCTAGAGAGGCTTCCAGACTCCTTCGGGAATCTAACAAACCTGCAACACGTCAAATTGTCAGACACGAACTTACAGAGGCTTCCAGAATCCTTTG
>TRINITY_DN189584_c18_g1_i1:0-1285
ATGAGATTTTGAATTCGCCAGACCGAGCCTGTAATCTCGCAAAACAGGTTCACCTCATGCCCTTTAGATCTCTTCTGTTTGTGAGATTTCGTTTGGTGGATTAATGGATTTGCTTTGTCGTTGTCATTTGACCTTTTGCATGCAATGGACTGTTCTAGATTCTGCCTACTCTTTAATTCTATTTGAAAGGTTTTTATCAGTGGAATTGATGGATCTGCTTTTGTCGTTGATATCTAAAATTTTGCTTGAAGTGGAATGGGCTAGATTCTGTTTTATCAAAGTGGATTTGGTTCACTAGGCTACCATCCTATGGTGTGGTACTCTGCTGAGTGATTTATGGGCATTGAGATTTAGTTGATAATAGCGAAGATCAGTGTTTTGGGTTAACTGCAGGAACCTAGTATACTCTTTTCATATCCGAGAATGTAATCAACAAATTGATTTTCTGTGCACTCCTGGTCTTGTGAGTCTTATTTAATAATTTGAACTATACAACTATGAGCAGGATGTGAAGATGTGTATTTGTAAGCAAGGTTGTTTTATAATGTATTGGAAGTGCTTAAAGAAGTGTGCCCTAGGGGCTACACTGTAAAGAACAGACTTCCTTTGGCTTAGGTGTCATTTATGTGGGGAGCTGTGTGAAGGGTTCAGCCTGATAAATCCTTAGTTAGGAGCTTGCTGCTTTTGAGGACCAATCTAACCACAGATATGCACCTGGCCCTGCCCCTTTGAAACTCATTTAATACCAATGAGGACCGTAGTGATTATGGTGGATGGTTTGGTATCCTGTCAACCTCATCATCAAACCCCATTGTTGACATGACAGGTGCTTCTGATTAGGTTACAGTGCTCATTAGTTTTTCCAGTCCATTTTGCTGCCTCACTTTAGTTTGATGTTCAAACTTCAATGCTCTTCTTTTTGTTCAATCTTTATGTGCTTTCAGAGTCAGTGCCAGGATATGCTGAAGTGCACAGTAGACTGTAGTTTGTTATTGGTTACAAAATTCAGATGCTGTAACCTTTTTTCTAGAAGACAATGATGGAACACCTTCATCTGTGTTCAGTATCAGTACAAGGATATGCTATAGTATGCAGTAGTCCGTTGTTTACAGAATCCAGATGTTTTAATCTTTTCTCTTCAAGCAGACATGGTATTAAAAACCTCAGTTTATGCAGGGATCTCGTTTGTTCTTGGCTCTCCTTTCTAATAACCTAAAGGGTAAATCTTTGACAATGCAGGCATTTGATGAGGCAATTGCGTAGTTAGATACCTTGGGTGAAGATT
>TRINITY_DN189584_c20_g1_i1:0-323
ATCTCAAGATGAAGGGCGATTACGATCGTTACCTTGCCGAGTTTAAGAGAGGCGCCGAGAGGAAGGAGGCCGCGGAGAACACTCTGCTTGCTTACAAGGCTGCGCAGGATATTGCTGCGGCAGCGCTGGCTCCAACGCATCCTATTAGTCTAGGGCTGGCTCTTAACTTCTCTCTATTTTACTATGAGATTTTGAATTAGCCAGACAGAGCCTGTAATCTCGCTAAACAGGCATTTGATGAGGCAATTCCGGAGTTAGATACCTTGGGTGAAGCTTCTTACAAGGACAGCACTCTCATGATGCAGCTCCTTCGTGACAATCTG
>TRINITY_DN189584_c34_g1_i1:0-249
GTCTTAACTTCTCTGTATTTTACTTTGAGATTTTGAATTCGCCAGACAGCGCCTGTAATCTCGCAAAACAGGCAATTGATGAGGCAATTGCGGAGTTAGCTACCTTGGGTGAAGATTCTTACAACGACAGCACTCTCATCATGCAGCTCGTTCGTGACAATCTGACATTGTGGAGCTCAGACATGCAGGAGGATGCTGGTGAAGAGATCAAAGAGACTTCTAAGAGTGAGGACGGGGAGGAGCAATAGT
>TRINITY_DN189588_c0_g3_i1:0-914
CATTTTACACAGGCGATTTCATTAAACTGTTTGCATATTCCCATTTCCGACACCCTCTCAGATTTCTGGACTGTTTTGCCCTTGTTTCTGTTCCTGTGATAAAAGCTGCGGCGAAATTAGTAAACTGTGTGAAAAAGGTATCATTATATGGCCGGCTGTGGTTCAGTGCTTCATTCCAATCTCCAGTGCTCTTTTTTGGCGCTCACTTCCGACACAGGGCGACCTTCTCGGCCCTCTGGCTTCTTCCATGGGAGGCGCCACGGCACCAGGATTCTTTTGAAGAACAAGTTCCTGTCTGGTGACAGAAGCTTAACCAGTTTTGCTCGCAGGGAAACCGTTTCACGAGCTGCTGTGAGAAATAGTGGTAGTGTCTTTACCAGAGCAGAGGTCAACACAGGGAACCCGGATTTAGGATCCGTGCTTGAAGACGTTCCTCATCTCTCGGACTGGCTGCCCAATTTACCTACTTATCCAAATCCTTTACAAGACAATCCTGCCTATTCTGATGTTGAGCAGTACTTTGTTCATCCAGATGATGTGGTTGCAGAAGATATTGTTGTGCGATTGAATCGACCTAGTGGAATTCATTTTCGTCGTGCAGGGCCACGTGAAAAGGTCTATTTTGAGCCAAATGAAGTGCGTGCTTGTATAGTAACATGTGGAGGTTTATGCCCTGGGCTTAATACTGTCATCCGTGAAATTGTATGTGGTTTATGGCATATGTATGGAGTTCAAGAAGTCCTTGGGATTGAGGGAGGTTATAAGGGATTTTACGCTCGCAATACAATCTCATTAACCCCAAAGATTGTTAATGACATTCACAAACGTGGAGGCACTATTCTTGGTACTTCACGGGGTGGCCATGTAACTTCAAAAATAGTTGATAGCATTCAAGACCGTGGCATTAATCAGGT
>TRINITY_DN189588_c0_g4_i1:0-856
TGGCATTTCATAGAAGCAAATTTCAGTGTGATTGTAAATTCTCAACTATGGTCTATTTGACATTGTGATGTTGATTTTGCTCAACAGGTCTATTTTGAGCCAAATGAAGTGCGTGCTTGTATAGTAACATGTGGAGGTTTATGCCCTGGGCTTAATACTGTCATCCGTGAAATTGTATGTGGTTTATGGCATATGTATGGAGTTCAAGAAGTCCTTGGGATTGAGGTAAGTGGATATCGATGCCATTATTTCTCATGGTGCTAATTGCCGTAACAAAATAGCATTTATGGTGATTGAAAGGCCTTTAGGATCAGAATTTTCTGAGTTAGGATTGCTGTTCTTCATCATGAAATTCCCATGAATGTCAAATTCCATACTATTTTCTTCTTTCCTTCATAATATCTTCTAAAGTTTGCAATCTCAATAAATAAATCATATGTAATTTTGATTTCTTCGGAGTTAGTATTGCTGCCATTCATTATCATTCCATATTAATGCCAAAGTCCATGCCATTTTGTGGATTCCTTCGTTGTGCTAATCTCTGAATGCATTTCATTCTCACTAAATTAATCATAAAACCAATTTTCAGATTTCAGAGTTTTTAGGTTTATATGGCAACCTCGCCTCTAGTAATTCTGAATACCATTTTACCAAATACTTTGGCATAGTGCACATTCTTTATGTTCAGAATAATTTGGCATACTGCACATTCTTTATGTTCAGAGTTTCTGTTACAAAACCTTGCGACAATGCCAGTCATGGTTATTTGGTTGGCTGAGTGAATTGGTTCGTGCAGTTGTCATGAATGCTAAAATTTCTATTTCTTATTGTGCAGGGAGGTTATAAGGGATTTTAC
>TRINITY_DN189590_c2_g3_i1:0-524
CCCATTGTGAATGCCATGGTGGAGTTTGTGCTGCTTCTCTCCAATGGAAAAGATGACGGTGGCCTCAACATCTACATTGCCCTCCAAAATCGTCAGTTGGCCATATTTGAGCAGATTATCTATGATATTTAAGCATTCCAATATTTTCCTAGGAAATAGAACCTTAATGAATAGAACAGCAATAGGATCTGTATGTTTGTAGCTTTCTTTGTAGCATCATTTCTTTTTAATAGATAGTTAATTAGAAAACCCTGCCTGTAGCCTCTCTCACTCTGCTACATTATCAAGAGCACGTTCAAAGGATGTGGAAATGTCAGTGCTGTGTAAATAAATGTTTCGACCATGTACAGAGGATGTGGAAATGTATTATCAAGATGACCTTGTGCTTTTCATTTGGAATGGAAGTGATTGAACCAAATGTCATCTCTGTGTTGCATGAAATTATTTATGAATAGCGAATTTGAGGTATTCTTATTTTGATTAGAATTGATAAATATATGAGCAAAATGTTATTTCCAAAAAAA
>TRINITY_DN189592_c2_g1_i2:0-531
AATCATGGGCTGGGTTGCTGGACTGACGTGTTCGTTTCTGCCAACCTGGGCTGTTCTTGCTATAGGAATGAGTTTGGGAATGGTGGGTTATGGCGTTCAGTGGCTAATTTTGAGTCAAATCATTCAGCCATTGGCTTATTGGCAGGTTACACACTTTCCAAATTCTATTTAGTTTTATTGTACTCTACAAGGATTGAGGGCTGGAATTTTCGAACTGTATAGATCATTAGTTTCTTCACATAATAATTAGAAGGAATGGGAATAGAACTGTACACTAATTCCATCTTAGAACTTTTTCTTATAACATAATTATACTAGTGTGGTTTTAAAATACTAGCGTATTCAATTGTTGCAGTGTATAGCTGGTTGGTGTTGGTTCTCACGAGATTTTTTCTTATTTTGGACAACGCAGGTGTATATGTTGTGCTTTCTTGCTGGCAATAGCATCTGCTGGTTCAACACTGTGAGCTTCAAGGCTGCTATTGAAAATTTCCCATCCGACAGAGGAATGGCTTCTGGTTTAAGTACAAG
>TRINITY_DN189592_c2_g2_i4:0-337
TTCATATTCAGTTGTTCTGTTGCCATGGATGAGAGTGGCAAGGTGATTCCCACTAAGTTACTGGCCATCAAACGCTGGACTTGTTTTATAGCAGCAATTTGGCTGCAATCTATCAATGGCACCAACTTTGATTTTTCTGATTACTCCGCTGATTTGAAGAAATTTATGGGGATTAATCAAATCCAACTGAATAGTTTGGCTGTGGCCTCGGACCTTGGAAAAATCATGGGCTGGGTTTCTGGACTGGCCTGCGCGTTTCTGCCAACCTGGGCTGTTCTTGTTATTGGAATGAGCTTGGGAATGGTGGGGTATGGCGTTCAGTGGCTAATTCTTAGTG
>TRINITY_DN189598_c1_g1_i1:0-308
CCGCCATCTTTACACTGAAGCCCTGAGAAGACTTAACAAACTCGTTGCCAGAAACAGGTGGCTGCTGCTGTTTTTCAATGTTTTCTTCCTTAAACAGTCCGAGACGAGCCAGAGGTTTTTTAAGGACTCCAACCATTGTAGAGTTGCTGTCTGTCCTTTTTCTGGCCAGGTTTTCAACCCTCTAGTGTCAAATTTGAAAGTTTTTCGAAATAAACTTACTTGAACAATGCTGTATTCTCAGGCCTATGAAACTTGGAGATCTTCCTTCCTGTATTTATCTCCTTCGATTTCTCTTCAGACATTCCAAC
>TRINITY_DN189616_c0_g1_i1:0-231
ATACTAAAGGTTATGAAACATTGCTCGGAATTGTTGCCAACACTTGTGGAGACAGCTTTGATCTTTATTATGGTTTATTTATGTATAATAACAATGCAACAGAGCAGTTGGAGAGGTTGGAGATGGCTTTCGATGCTTTAAAGAAACAGCTTGTAGGGCAGTTGCACGAAATAGTTAGAAAACAACTGCTTGAAGGGATTAGCACTGAGGAAGTTTCTCAACAAATTTCAG
>TRINITY_DN189619_c4_g1_i1:0-713
CAAAAACAAATAAAAGAAATAAAAAAAAAAAAATTGAAAAAAAACCAGAATTTGTATAAAAAATACATGAGAAAAAGAAATTAAAAAAAAAGTTTATATAAAAAAAAATATTAAAAAAGAGAGGGAAAAGTGACTTACTTGGTCATCACAGCCCTACTCGCTATCCACAGTCGCTGATAGGTCCAAAAACGAAAGCAGAGAGTGGCCATACACATTCATTGCTCGAATACGTTGCAGGTTGCAGCCAACTGCTTTTGAGCCCTTGACACTGTTGTACCTGTTGATTCTTCCCGCTGTCAACCATTGTTGAGTCCATGGATGCTTCCTCCATTGCCACTGTCTGAATTCGCTAGTCAATGTCGTGACCAGACTACTGCATCCAATTCTACACCCTGTCGTCGCCTATCCCTCACTCAATCCTTGCTAATCGTTGCCCTTGTCCTCGTTCCATGCTATTCTCTTGTCCTTCGTTCTCACGCTCAAAACCTTTCTCTTGTCCACCGCGCCCCTATTGACAACAACCACTCCCTGACACTGTGATCCCCACCAAGCTCAGTGACCGACTAGTCTGTTATCAACCCTCCACCGCGTTGTCATACACCCATCTACGGCTGATCAAACTCCATCTGCATCGGTTTCCTTAACCCAAACAATCGTCGCTTCAAGTTGCGGTTCCAAATAGGTCAACTTTGTTAGTTGCCCCAATCATAAAC
>TRINITY_DN189621_c1_g1:0-967
AGAAGAACAGAACCAGGTGGCACTTAGTTTCAATGAAAAGCTGAAAGGGGTGCTGGCTAGTCTGAAGCTTCGTCTTCCTGAGATAAAAACGGTTTATGTGGATGTCTACTCAGTGTTCTCAGATATTGTACATAATCCTGGAAATTATATATCTATATAATCATCTCATCAAAAATACCTCAGCGGCTATTTTATGTTAATGTATGATATTCTTACTGGAATATTTGTGGTGGTGTCAGGGTTTGAGATATCTGATAAAGGATGCTGTGGAACGGGATTGATAGAGTTTGGTCCCCTCTGTAATAAGAGGACTCCTTTCACTTGCTCTGATGCCTCAAAATATGTATTTTGGGATGCCATTCATCCAACAGAAAAGACTTATCAGATCGTTGCCAACATTGTGTTTGATCGAGACATCCCGGTCTTGCTTTAGTTCAACCCACCACATTGTTCGTATGTAATCTATCTACTCAGTGGAGCCACATTTACAAGGAACAGAACATTGAGACGGACCAGCTATCCAAAGAAGCAGCGCAAAATCAACGGGACTACTGGCTGATCCAAGAAGTGATTGATGGATCATCCCATCAGCACCACCACAGACCTTTTCAGGATTTTCTTTAGGAATGGGTCTTCGACCCACATATAATCAGTTTACATTTCTTGTAGTCTTTGATTTTTGTTATTTTATGTATAATCATCTAATCAGCTGAATCAGCTTTAGCTGGGCTCTCTGCCTAGAGCCGGACTATAATATGTTTATTCATCTTGTTTCCTCTAAGTTTAGGCATATACAGTCTCAGCTATTAGGACTCCCTGCCGGAGTCATGATAAATGGGGCTTCCTCAAGAAGGTCTCTGAACCACATTATGAATGCAATTGCATGTGCAAAATGTAATTTCTCCATATTAATTGACTTTTTCGTTTCTGATTCTAATTTCATATATATATATATTCACCAAAAAAA
>TRINITY_DN189621_c1_g4_i1:0-251
CAGGCTATGACAATCTCACTGCCGAGGTCGCCTCTGCATTGCCTTTATGGAAGCAAGTGCAGTATCTCAGGAGTTACCGGAGTAGATTGGCAGAGGTCGTTGGTGGTAAAAATGCGTCGAACATCATTAGAAATGCGTTGTTCATATGTAGCACAGGAACTAACGACTTTGCTGTAACCTACTTTGGCTTTGGTTTGCCAACAATAAGGAGAGAGATTACGGTTGAGCAATATCAGGATTTTGTGCTGCAA
>TRINITY_DN189621_c1_g5_i1:0-236
AGAGAGGGTGCCCGGAAGCTTGCTATCCTTGGACTCCTTCCCATGGGCTGCCTGCCCGTAGAGAGAACGCTGAAGCTTTCCGCACCCCAAACCCTAGAAGAACAGAACCAGGTGGCACTTAGTTTCAATGAAAAGCTGAAAGGGGTGATGGCTAGTCTGAAGCTTCGTCTTCCTGAGATAAAAGCTGTTTACGTGGATGTCTACTCTGTGTTCTCGGATATTGTACACAATCCTGG
>TRINITY_DN189627_c2_g2_i1:0-216
AAAAGTTACCTGATGACTTGAGGATGTTAAATTCACTTAAAGTGTTGAGGCTCTCTGCGTGTCCAAGCTTGTCAATGCTTCCACCTTCCATTTGCAGTCTTCAGCAACTAGAATTTCTTGATATTTCACTGTGCTCGTCTTTGAAGGAACTTCCCATGGAATTTCATCAGCTATCAAAATTAAGGACCCTGGACATGAGGGAGTTCTCTGGACTGA
>TRINITY_DN189627_c3_g2_i2:0-263
AAGGGAACTGCCAGCTACGCTATGCAATTTGACTTCCCTCCAAATATTGTCTGTCACTAATTGCCATCTTATCCAAAAATTGCCTGAAGACTTGGGAAAGTTAAGCTCACTGAGGGTGCTAAGATTGTCCACATGTCCAATCTTGTCAAGGTTGCCACCGTCCATTTGCAGTCTCGGGAAACTAGAATATCTCGATATTTCACTATGTGGGTATTTGAAGGACGTTCCCTCTAAATTTGCTCAGCTATCAAAGTTAGAATGGT
>TRINITY_DN189628_c2_g1:0-1682
CAAGCTCATTATCACCGATTTGACCATTATTGCTGGAGAACAATCCCATGCTGCTAAGGGTATTGCCGCCACAGTTTGTGCTCGCATCTCGGAGGTCAGTCTAATTGACTTTGATTTAGCTTTTATGAGGCTCTCATGTGTCGCCATCTTTATTTCCTGTTGCAATTGTTTGTGCTTTTACCTTCATATTTTGTTTTTCCTGATTTGATGCATTGTTTATAGTTGTGGCTAGACAGACACATCAGATGGGTCTTCTAGGGAGGGTTGCTTAAGTGGGCATCTCTCATTTATATTCAGAGAGTGAACACAAGATATTTTGCTCAGTCTACGTGCAAACCCAGTTTCTTGGGATGTATAAGAGCAAACCCACTTCATTGAACCCTTTTGTTTGTTTGCAGACGCTATATATCTAACCTTATTGGATATATATGTGACCTGGTTTTTTTTCAAACGTGCGCAGATGTTCATATGATGTTTGTAAGAACATGAGCTTACTGTATTCAGTTGATGTAGAGGCAAACTGATGGGCTTTTTGCAGTTCACATTTCATCTTTCAAGCAGCTTTGTATTGATTCTGTTGGAAAGTGTTTTGGGTCACTATGACTGATATGGGCTAAATATTAGGTTGATAAATGTGACAATTTTTGTAAGCAGTCAGTTTGGACGACCCAAGCTAAGATGAAAAAAGTGGAGGGCATAAGCACACATTTTCATTTTAGCCTTGCACTTTTGAGCCCTAAGCTTCACCAACTCAAAATAAAAGAGTTTGTGGCAAAATAGGAACATGTATATTATAAGCTTCGATTAAGTTGGAACTGTTTTACAGAAATAAAACTCTGCTACAAAATTTGGATGTTTTTTCGAGCTTAATTTATTTGTTTTAACTGCATGGTCAATGAGAAATGAGAACAAAATATACATGTGTAATTTCTTCTTGATGTGAGGGCAAACCCACTCAAGTGAATATACCAATGTGTCTGTGCATGTTAAAGGGAGAGAGACATTTTTTATTCCCTGTGAAACAAACAGAGCGCATCTTCTTAAGTAACTCATTCAACCGCAAACACTTAAAATTGCAAGATGGAAGAATTGAAGGGTGATTAGAAGCATAAGTTGCACTTTCACATTTTTCGTTCCATAAAGAAAGTTTCAGTAATGCACCCAACTACTTGATTGGGTGGCTGAAACAGAAGGTTTCTCATGAATTTACTTAGTTTATGTTGCCTTGTCGTTTCGTATAAACACAACGCAAAATTTAAAGTGCTATGACAAAATCTTTTTTGGATGTAACAGGTGCACACCTTGGCAAATGATTCTCTTGTTTGTTTAGATTCATTATTTGTGGTCTGCTATTGTCTCTGGAAGTATTTAAAGAGACAATCCCCATTGTACAAAATTCTATGTCAATTCGAAACCATTGCATGACAGTACACTAGTTTTTAGAACTATAACTGCATACTCAAATAAACTAGTTGAATACTTTTTAATAAGATTAAAATCTAAATTAGAGTAACCATATGAGAAATATTTGAAGTAAAGTGTCAGATAATTTGAGAAGGGATCGAATACAAATGCTTGGTTAAAGTTTTGAATAAATTCTTTAACAAATTCATGTTGACCATGTTGAATTGGACAGCGACAGATAAAATTTGTCTTAATTTATTAACCATTGACAATTGGCC
>TRINITY_DN189633_c2_g1_i3:0-331
CCAGAGGAACAAAGGGTAAGAGTTGACCATGATGTTCGTGAGATGGCAGTATATATTGGCGAGGAGGAGAATTGTGTATTCAAGGCAGGTCAAGGGCTGCTAAATTTTCCAACCATTCACAATGGGGATTGCAAAAGGATCTCAGTTCGTGACAATTGTATTCAAAATCTCCCTGCCGAGTTCCCATGTCCAAAACTGGTGACTCTCATGTTATCTGAGTTTTCAATTGAAGAGATTCCACCGGGATTTCTAGTGAGTCTCACGTCTCTGAAGGTTCTCCAGCGGAATAAATTCAATCCCATAGTCAGTGGGGCAATTAAAACAGCTTGAG
>TRINITY_DN189634_c3_g1_i1:0-302
GTCAATACTGGGGTTTTCAAACACAGGGTGTTATCCCTGATATAGTGACCATGGCGAAGTGTATTGGAAATGGGCTTCCGCTTGGAGCAGTTGTAACAACTCCTGAAATTGCAAGTGTATTGGCAGAACGTATTCAATTCAATACATTTGGTGTAAATCCTGTTTGCTCTGCTGGCGGCCTTGCTGTTTTAAAGGTGCTGGACAAAGAAAAACCGCAAGAACATTGTGCTGCTGGGGGTTCTTATTTACTTGATCGCTTCAGAGCTCTCCAGGAGCAACATGAAGTCATAGGAGATGAAAGG
>TRINITY_DN189635_c3_g1:0-1439
ATATTTCAGAAATCCGCAATCCACTTAAAAATGTCGCCCCTATTCCCATGATAATGCTTTATTGATTTTTATGGCTATATGGACATACCATTGGGTCGCAGGGACAGCTTAACATTTGCTAATCAAACGGTGACTGTGGACAATCTGCCAAGTCCGACTTCAAATGTGACTGTATTGATGACCGTCTTCACTGAAAAGGGTTTTGATAATTTCACGGAGCTCGTGGCGCTCTCAGGCGGGCACTCCTTTGGTATCAGTCACTGCGCATCGTTCGTGGAAAGGCTTTATCCAACGCAGGATCCCACCCTCGACGCCGCCTTTGCAGAGCAACTTGAGGAGACATGCCCTACAAGCGCCACCGTGAACACAACGGTCTTAGATATACGCACTCCAGACCTATTTGACAAAAAGTATTACATGGATCTGCGGAACGGAGAAGGACTGCTAACCTCCGATCAGGATCTCTACAGCGATTCACGCACACGACACATCGTCAACAACTTTGCGCAAAACCAGTCCTCCTTCTTTCACCATTTTGCTCTGAGTATGCTTAAGATGGTTCAGCTCGATGTCCTCACTGGAAGCCAAGGAGAGATTCGTAAAAACTGCGCAGTTCGTAATACTAATACGTTCTCCACATACTTAATCGTAGATCCTGCAGTGAGGTCTTCGTCCTCATCTTCTTAATTCTCTATGATTATGTGATAATTAGCGATCGAATCCTTTCCTGTAATAGAAATTTAATAAAATTATCCAGAAATAGTCTAGCAATATCTTTTGTAATTTGACTCATTTGTCGTTGTTGGTGGTTTGTCCAGCGTCCTGCATATATCCATAGTCGATGTATTATACATTTTGAAGATTAAGATATTTCCGATATTTCTATACATTCAATTCGCTAATGGCGAACGTGACAGAAGTCATATTAATTAAGGCCTGACATGTTTGTGAAAAGGTAGTCAAATCTGATCCATCCAAATATAAGCGTAGTACTAAATGATTCCACCTTATGGCTGTTTTCGTCCGATCATACCATAAAGTCAGTGAGAAATTGTGCTGAAGTCAAAAGATTTCCAAGATGCGGAGTATATTTATACATATATTTTTTTAATAAATTTTACTGTAAAAAGTACTTAAGAAAGCCTTTCTAGTACACCATACAGAGATTCTGATGGATTGAACATGAAGTTATCATCTGGGGTCACGGTTCCTCGGAGAAGCAACCTGTCATACCGTTAGTTGCTCGTGATTTGCAGAGCCAGCCTGCTCCACTTCAGGGTTCTTAATGAACGCTTGAATATGGAAGCGTCATTTTTCACATAAAATATCAAAATTCGTACCATTCTGTTCTTTTAAAACGTGTAAGGCGGAGGACGAGTTGTCAGGAAGGTTATGGAAATTGTGGTTATATTTAAAGAAAATTTGATAAGGATGTAAAA
>TRINITY_DN189635_c3_g3_i1:0-298
GACGCCGCCTATGCAACACAACTTGAGCAGACATGCCTTACGAGCGCCGCCGTGAATACTACAGACTTAGATATTCGCACTCCAAATCTATTCGACAAAAAATATTACATTGATTTGCAGAACGGAGAAGGGCTACTCACCTCCGACCAGGATTTATACGAAGACACCCGCACGCAACATATTGTTAACGGTTTTGCGCTGAACCAGACCTACTTCTTCGAACAATTTGCCCTCAGTATGCTTAAGGTGGTTCAGCTCGATGTCCTCACTGGAAGCCAAGGAGAGATTCGTAAAAACT
>TRINITY_DN189641_c0_g3_i1:0-295
GCAAGTCAAAGACTAAAGAGGAATTTCCATGGGGCACTTTCCGAACAACCACTTATCACGAGAGAAGGAATCATTGAACCGACTTGTATGGGGTTGGCAATATTAGCTGGGGTTGCAACATAGATCCATACAGGATGAGCGACCAAAATTGAAAGTTGTTTTTATTATACCTGTAGATAAGACATGAAGAATTTAGGAGTATCAATAAGCACATTATCATAATATAGTACTAGGAATTGATGAGGGTTAATGGTTGTAGAAAATATACCAAGTTTACCTATTATTCATCCCCTAG
>TRINITY_DN189644_c3_g3_i1:0-270
CCATCTCCAGCCATACATGTGCCAAAACATTATATTGACGATTTTGTTATGCTCATATTTTCCCAGCATTAATTTTCTTCGTAGAAGCCTCTGATGAGAACTTCACTTGACTTTTCTTGCTTCCAGTCTCTAAAGCTTTCTTCTTCATTCGTTGATTCTGTCGTTGCCGTCCTCTATTTCTTTTCTTTGAGTTCTTAGTTGTCTCTGGAAGCTCTGCAGCAGCAACTATCCGGGCATGCCTTTCTGCATGGGTTTCAGCATCTTCCTCTA
>TRINITY_DN189645_c6_g1_i1:0-244
CCTGCAGATTCAGTCTTTGAGATCCAGTGCATAGCACTCTAGGCTGATGCTGCAGCAGCAAGTTCTGTGAGATTGGGTCTGCTCAGATCTGTGAATGCATATGTGATTGCATGTGAAATTGTGCAGTGGGTGAATCTAAATCCTGGTGAATTTATATATAGGGTAACCAAATCAAAATCCAAGCCACATCTATGATAAGTTGTAATTATCAAAAATTTATATTTTGTGGTTTCAACTTGACCCC
>TRINITY_DN189645_c10_g3_i1:0-374
GAAGATTCCTTGCTGCCGCCAAGGTGGATTTGCATTGGGAGTGACGGACGCGAGGAAATCACGCGAATTTGGCCGCCCTTCCCACTACTTTCCGAAGAACAACGGGTCGCCGCAACTGTATAAGTTTACCATCCCTACACGATTGCAGTTCCATTCCGATGTCGACGAAGTAGTCGTCCTCCTCCTCCTCCCGGTGGTGGTGGAAGACTTCATCTGCCGCTGCTGCTTTCTTTCTTTTGAGATCCCTCCGCTGATTACTTAAGCTCTGTTTTTCTTTGTAGGGGCGGCAACATCAATTTATTGGCGCAGATGGCGAAATACATGGAAATGGTGGATGCCGGTATAAGGATCGTTACCAGGTTTCAATCTCACTG
>TRINITY_DN189646_c1_g1_i2:0-320
GGAGTGTATGAGACCACCTGAATCTGTAATTAATTATAACATGACTGGTAGTGAGGTTGAAGTGCAGATGTTGATCAAAGTGTTTTTATTAGCCTAAGGTTGCATTTGTCAGTCCTGTTTTTTCTCTTCTTTTTTAAACAGTAGTGCTGCCTGTTTATTTCTTATGATGTGTGTTTATTGTCGATGAGGATGATCACCTGATGTTGAACCCAGCACTTATTTTGCGTAGTTGATGTGTAACAGGAATCTACATGGACAACATTATTCGTTTATGTGTGTAAATCATGTCAGATAGTAGAGATTAAAGACAAGGTTGATGC
>TRINITY_DN189668_c5_g1_i1:0-287
TTAGAAGCCACTTTGAGAGATAAGGATTATCCGATTGGCCAAACACTCTCCACACTGGGCATCTCTATAATGAATTGGCATGGAGATTTTGCTATCGGTGGCAATCTCCAGTCACAGTTTGGTATAGGAAGGAAGATGATGATTGTCCCTCGTGCAAATTTGAACAACAAGGGCTCTGGCCAAATTAGCGTTCGCACAAGCAGCTCTGAACAGCTTCAGTTAGCTTTGATTGGCATCATCCCAGTAATCAGGGCTCTCATTGGTGGACGGTTGTTTGGTTCTGATTC
>TRINITY_DN189668_c5_g4_i1:0-214
TTGGTTCTGATTCAACACAGTAACTACAGGAGTTGGATGATAGTTTTACCTTGCTAGTCTCTCTTCAGTTGGTTCTATATTAGATGTGGGCAGTAGTTGGTTCAGTTATGCTATTAAGCCCTATAGTTTTTCTTTTATTGGTCTTGGTTTCTCATCCATAACAAATAATACAACGAGATCATAAAGTCTTGTAGTTTTTTGTTGATTTACGTTC
>TRINITY_DN189669_c1_g3:0-444
CGATGTCCTTGCAGGCCGACCTGTGATACAATCAATCAAGTATGTTTCCCACGACAAATCCTCATTAGTCTTTGGTCAATGTGGATCTCGCTGGCGTATGCTCAGAAGAGTATCCAATACGGAGCTATTCAGTGTCAAGAGGTTAGAGACCCTGCAACATTTAAGGAGAGAACAAGTATTGCGGACGATCCAGCAAATTATGCAGGAAGTTATAAAAGGGCAAAGTATAAATATCGAAGATACTATGGCCCACTCTGCCGTTAATCTGCTAGGCAACATGGCGTTTGGTAAAGACATGCTGGCTTCCCAAGCTCCAGCCTTCCGAGAGTTCAAAGAAAGTATTTCGAAAATGATGGAGAATGCAACAGCTCCCAATTTGACGGATTATTTCCCCTTTCTTCAGTGGTTGGATCCTCAGGGTGTTGGACGCAACACGAAAATCTA
>TRINITY_DN189669_c1_g5_i1:0-359
AGTGATGAATGTTCTGTCGGGGTCCTGGTACAGGTATCTGTCTTTATGCCAGGTGATAACTAGAGTCTGATTTCATAGGGTTTTCAGGTTACTAAGTCCATTTGGTAGAAGGAAATGTAGATATTCCTTTCAGATTCACATCTCATGGTTGAAATTTGGTTTATTATGTGCCCGTCCACTTCATTTTTTTTAATTAAAATATCCTTTCCAGATTCATATTGATCCCATCGTTGAAAATTAGTTAGGATGGGTGTCCAGATTATATGCATGTACAAATTTATATCCAATTTTTTTGTGGACGGTAATCCATTTTTTTTTAAATATCCTATTTAGATTCTTATTGATTCCCTGGTTTAAAA
>TRINITY_DN189679_c0_g3_i1:0-373
AGGTACCTCCATTCTGATGATTCTGAAGTACTAGTGTGCAATATTTCAGTATTTAACTCTTGTGGTTGTCCTCTGAATAGGTTGGTGACTTCCATTGAACTAAGTTTTATTTCTTGTGGATTTAATCCATTGTTTTTCCTAAAGGGCGGATTTGGTGCTCAGGGTTTCAGATTCGCTAATATGTAGTTTTACTTCTCTGCTTTCTAGATTTGGTTTCTTAAACTATGCATTTTGAATGATTAGGCCAAGTGTATAAGGCCCGAAACTTCTTTGAACAATCCTTGGCATAATTCTGATTACAATTTAGGCTAAAGGATAGAATGTTTTGTATATGATTACTGGATATTAACAAGAGTTATTGCTACCTTTGATT
>TRINITY_DN189686_c2_g1_i3:0-649
TGCAGGAATTTGTGGATAAAATGTATAGTTATGATGGAGCTGAAGTTCCAGGAAATGGGTGAGTGCTAGTTAATATGTTTCTTGCGTGTGATTGGTTGTTCTATTGCTAAATATCATTCAATGTAAGCAGAAACATGCATAAAGCAGTAATCCTGCCAACCTCTATAATTTCAACACAGTTCTTTGGGCACTTATGTCTTCTAGACAGGGCTTCCATTTATGGATAGGAGGTTTCTTATGCAGGAATAAAAATTATGTATCCTTACCAAAGCAGTAGTATACAACACATGCCCTTATGTGCATTGGTCCTTGGATGTTCTCATGAACCAGAAAAATATTGCCTGGATGGTGTAGAAGAATTGACATTTGCCGGCAGAGAAAGCATAGCATATCTTTTAGCTTGGATTCATCTCTTTGACAGCTGCTAGAGATTGGCAATGTAAGGCCGTGTTGGTCGATGTTTTCAACATATCATGGATCTGTTGTCATTTACAATTTTTCCATGTAGGTTAAATATAAACTAATGTAACAACAGGAAGGTGCTTGTCAAAATATGAAGGGAAACATAATCAGATTTAGCTTCAAAAGGTATCAAGCACTAGACTTTGTTATTAGTGTTCTGGTTCAAACAGGGAATAACACTTTTGAG
>TRINITY_DN189687_c0_g1_i1:0-212
CCACTTCGGAGAAGAAATAGTGGATGCGTTGTTCGACAGATTCGGAGAAACAATGGGAGAGAGACTGAGCGAGCGCATGGAATATGGAAAGAAGGGAGGATATATGGTCATAGTTCTCGAACGCAAATGAAATCTCTAAATAGTTGGTGTTACAAATAAAGTCAGACTGCATTAATGTCTAATTGACACCCGCAAGGTAGTTAGAGTTCATC
>TRINITY_DN189691_c1_g3_i1:0-213
CAGAATTGCAGAAATCTTGAATGCAAGTCCTTTCATCATTGTTTGCAGAGGCTACACCAAAATCTGTAATGAGAGTGATGGGTGTCAAAGGACTTACTCTGTACCACCTAAAGAGCCATCTTCAGAAATATAGGCTTGGTAAGCATCTTCACATGGTTGTTAACCTTGATAATAATAAGCATGGTTGCTCGGCAGCAGCATCTAAGACATCTG
>TRINITY_DN189694_c2_g3_i1:0-1576
ACGGCACCATACAGCACAGTTGCAGTTATTTAGAAAGGGTCTTGCTGTTCTAGAGGCTCTGGATCCTCATATTAAGCGAATTGCTGAGGAGCAGCGCATTGATCATCAATTGAGTGAACTCGGTGATGAATCTGATGATAGTGTAGCAAGTTTTGATTTCACACACAGTAACTGCGAATATGATGAATCTACAAGCTCTGAAAATTCTTTACATACAAGTACTGAAAAGGTTCAACAGTTTAGGCATAGCACTGCAACTGGTCAGAGTAAATCAGCTCCCATCCCACTTTATTCATTGAAAAAATCTGATGGATTTGATAAAACCAAAGAGATGCAGTTGCAGAAGCCTGTGCATTCATATGCACTTCCAACTCCACATGGTGCAAGTATGAGTGTTACAGGGTGTGTGAATAACAGTCCTGTAGGGGTGAAAACAGCAGGTGCAAGTGGGACTCTGCGAACATATCCATTGCAACAATGCCAAAGTCAGGATTTGGGGCAGAGAACAACTTCCAGGATGAGAGAAGGGGGTCACTGTAATCCAAATAGCTCAATATCCGTTCCTCTTACAAAGCAGAGTTATATATCAAAAGGACAACAACTTCCTGAAGAATCTAATAGAAGAGCACAGGCCAGACCAATGCCTCTTCCATCCTCAGTTGAAAGTGTAGCTATTTTGAATGCAACAGTTGCATCTACTTCCAAAAGACATAAAAGGCATGTTCATTCAGGTCCTGTAACAGGCAATTTATACTCTAGCGAGTCAGTTGTACAGGGAAGTAGTTCACCCCTCTTTCCAAAAGTAGAACCTTCATCTAAATCAGGACCTATTGGTCACTCCACAATGTCAGGTCCGTTTGCTTCACCAAAAATTTCTGGTAGTCTTTCATCTTTTAGTCAATCATCTCGTTTAGGCCAGTTGCATGAGCTTCCTAGGCCACCCCTTGATTCAGCAAAAACTTCAAAACCTGCAATCTCCATCACTCACTCGGCACCCTTGGTAAATAGGAAAACTAAGGAATCTTCAGCTACTAAAATACTAGGACCAACAATTGCAAACTTTGCATCTCCTCTCCCCTCGCCTCCTGCAGCATTGGTGAGCAGCAGTCTTTCTGTACCTTCGTTTGGACAGAAAGGCCAGTTTCAATGGATAGAGATTACTGAAGAAATTTCTTCACCACCTCTGACCCCTATTGCTTTCCCAGCTAGCAATTTAATGTCTGTTAATTCAAAGACTGCTGGTAAATCTTGACAAAACTCTGAGGTGGGTTTTTGTAATTTGTCTTACCTTCTTATATTTATGATGTAGATCTTGTGGGATGCCATTGATTGTTGAGTTCGTTTATTAAGGTTAGTTTGAGTGCTATTTCATCTTTCAGATGCCCTACGAGTGTGACTGTAATGAGCATGTGCTGTTGTGGTTTCATACAAATTTTGATTTATCATTATGCATATCATTTAAAGTTATCAGATTTATTTCCATAACCAGTACGGAGTTATCATCCTCTGGAATCATTCATGGGATTTGTTAATTTGAATTTTTATCAAAAAAATAATGGTATAATTTATCGTTTAA
>TRINITY_DN189698_c52_g1_i1:0-423
GTGCGTGATAGAGAAGGAGAATATTTTCAAACAACCTGGAGAGCGATAGCGTTCATTTGCACCAGAACGGCAACAGCGTTTTGTGAAGCGATGGGTGGGAGCTTTGTCAGATCCTAGGGTCACACATGAAATTTGCAGTATTTGGATAACTTACTGGTCACAGTGTGACAAATAATTGGGTCAGAAGATAGCAGCTCGGCTTAACATGAAAGCAAATATGTAATAAGTTCGAACTGCAGCATGCAATGAGGGATACGGCATTTTATAATAGGAAGCTGCTGCTTGTTAATCTTTCTACTTATATGAAGGGCAGGAGAAAGAGGTATTCTCTCTGTGAAGATAAAACTGATTTTACTTTAGTACATAGTGCTAGAGGTTCATGAAATTGAAATTACAGCAGATGATTTATCAGTGATTGGACAT
>TRINITY_DN189702_c0_g1_i1:0-348
AAATCTGTCCTCCAACAATATCACGGGAACAATTCCTGTAAAGCTGGGGCATATTATAAATTTAGACAGATTGTGAGTTTTAGTTATTCTAGTGTCTTGGTACATTCATCTTGATGGCAGATGGCCAGTGAGAAGACCGTTGGTCACGAAGATGATGCCTTCAACACTTTCTTCAACAAAACTAGAGTTGAAAGCATGTTCCTCCTGCTGTATTTGTAGATCTGGAGTCGATTTTCATTGACGAGTAACCTGTAAGCTGGCCAGCAGATGCCAACCGATGTTCAGCTTGTTGGAACCAGTTCAACATCATAATAGAGATGGCGAAAAATCCAGGAGAGACAATTATGG
>TRINITY_DN189704_c1_g1_i1:0-202
CTGCACTGACGTGGATTTCCACCAGACTAAGCAGCCCCCTACTTGGCCATATCCAGTTTCCAAGACTCTTGCAGAGCAAGCCGCGCTGAAATACGGAAAAGAGCAGGGTCTGGATGTCGCGACTATTATCCAAGTTCTGGTGGTGGGGCCTTCCAAAACACCCAGCGTGCCATCCAGCGTCACGCTGGCGTTCTCCTTTCTC
>TRINITY_DN189708_c1_g1_i2:0-481
TCAATTTTCAGCAATGAAGGGAGAAACAGAGCAGCGGTGAAGTGTGAAACGATCCAGCAGTGAAGGGATTTCAATGTGTTCTTTATTGCTGCAAATTTGTGGATAGCAGTAGTGGTGTAGTGAAACAGTTACTGCCATCAAATCTTCCTTTCTCACAATATCATCTCAGCATTTTAAGCATTTTTGAGAGATGAAATTTCATTTCTAGGTAAATATTCAATGTTTAACAAGCATTGAGAATTCTAAATTTGATATTAGATGCCATGTTCATGCATGTATGTTCAAAGAGACAAGGTTGAGGGAGGATCAAGAATTTTGAAATTGATATTATGTTTTTGTCGTTGCTGAAAAAATAATGTTGATATAAAGGAATACTAGTTTTTTTCCCATTTTTCTATTTATTTTTTTCATATATTGATTATGATATAGCTAATTAAAATAATGGTGAAAAAGGAAAGATAGTTGCGAAAATAGGTGAGCC
>TRINITY_DN189709_c2_g1:0-438
GGCTTAACCCGCTGGATTGAAGGACGTAATAAATTATATAAAGCACCGTTATAACAACCCTCCCATATACATCACTGAGACTGGATATGCTGATTTTGACAATGGTACAACCCCGATTGAACGAGCATTGAACGATTCTGGGCGAGTGAAGTACCATTTTCGCCATTTATCTTACTTAATTCAAGCCATTAGGTATGTATGTGAATCCTGTAATTATTTGAGTTCGATTTCCATCCTATTCAAGCTGTGAAGTATATATGTGAATGTTGTAATTATTTGAGTTTTAGGGAGGGTGCGGACGTGCGAGGATACCTGGTTTGGTCGTTTCTGGACAATTTCGAGTGGGCGAGTGGATACAATTATCGATTTGGTTTATTCTATGTGGATTACAGAAACGGTTTAAGACGACATCCCAGGGCATCTGCAAAATGGTTTCGA
>TRINITY_DN189713_c2_g1_i1:0-220
AAGGGGGAAGTAAAGCTGCTAGGTGTGACTCGGAGTCCCTTCGTGGTGCGGGTATGGATTGCTCTGGCTCTTAAAGGTATAGATTACGAGTTCATCCAAGAGCATATCCTGCACCCTAAGAGCGAGCTGCAGCTGAAATCAAACCCTGTTCACAACAAGATTCCAGTGCTTATCCACTGTGGATAAGCACTGGAATCTTCTGCTGAAATCAAACCCTGTT
>TRINITY_DN189719_c4_g2_i1:0-213
CCACTTAATGGTGGTGATATTTAATGAGCCATTCTTTTCTGAGGCACCCCCTTATTGTTTTTTTGGAATACTGACTATTTTAAAGACTGATCATCTTACTAATCAAGCTGAAAGAGGTATCTGGCCTACATGGGCTATGAAATTTCAGAGAGGAGTCCTGTATGGCAGCTATTTTACAGACTAAGAATAAATCACGATTCTTTTGGTGTGATA
>TRINITY_DN189720_c1_g2_i1:0-288
TATCTGTCCAATCTCGACGACCAGATCGTCTCGAGAATTACATTTGATGCTTTGCTTGTTTACACTAATGTTTCTCAGAAAGTCCAAAATCCTGTAAAAGTTATTCGGGATGCACTGTCAGAGGCATTGGCTTACTATTACCCACTTGCAGGCAGGGTAACGAGAACCCAAGATGGCCGAAAATTCCAAGTAGAGTGCACCGGAGAGGGTGCCCTCTTCGTTGAAGCCGCGACGGACAACACTCTTTCAGAGTTGGGTATACTGGAAGACCTGAAACCCTCCTTCGCC
>TRINITY_DN189720_c1_g3_i2:0-371
GTCATAATCCATATCTTCCATCTATATAATTTGATCACCGAGTAGGGCTTTTGAATGAGGAGGTAAGTAGTGTTCGAAGATTAGGGTTTATCGATGGAAAGCGTCAATATGAAGGAATATTGCTTCCAAGTTCAGGTCCCTGAAAATGTAATAGCGTCTATCATGGTACCACCTTCCCGACCTTCTCCCAAAACCATTCTCTATCTGTCCAATCTCGACGACCATGTCCTCTTGAGAATTACATTTGATGCTTTGCTTGTTTACACTAATGTTTCTCAGAAAGTCCAAAATCCTGTAAAAGTTATTCGGGATGCACTGTCAGAAGCATTGAATTACTATTACCCACTGGCAGGCAGGGTGAAGAGAACCCA
>TRINITY_DN189720_c1_g5_i1:0-401
AACACATACGTGCGTCATAATCCATATCTTCCAGCTATATAATTTGAATGCTTCCGCTTTTGAATGAGGAGGTCAAGTAGTGTTCAAAGATTAGGGTTTATCAATGGAAAGCGTCAATATGAAGGAATATTGCTCCCAAGTTCAGGTCCCTGTAAATCTAATAGCGTCTATCATGGTACCACCTTCCCGACCTTCTCCCAAAACTATGCTCTAACTGTCCAATCTCGACGACAAGATCGTCTCGAGAATTACATTTTATGCTTTGCTGGTTTACACTTTCTGAGAAACAATAGTGTAAACAAGCAAAGCACGGGAGAGGGTGCCCTCTCCAAGTAGAATGCACGGGAGAGGGTGCCCTGTTCGTTGAAGCCGCGACGGACAACACTCTTTCAGAGTTGGGT
>TRINITY_DN189721_c1_g1_i1:0-551
CGTTGTGCAGGCTTCTCCATCTATGATTCTCTCCTCCATGGTTGCCTCCACAAGAGAGCCCTGCCAGAGACTAAACTAGTCCATTCCCACATAATTCAAACTGGATTCAAAAGCCAAAATATCTTATTAGATAATAAACTTCTGAGCATGTATGCCAAGCAGAGGAGTGTCTTGCATGCTCGCATGGTTTTCGACGAAATGCCTGAAAAAAATGTGGTCTCGTGGACTGCCATGATTGCTGCTTATGTACGAAATGGGCTGAATGAGGAGGCCTTGAAACTGTTTTACCAAATGAAGCGAGCAGGTGTCCCGCCCGATCAGTTTACCTTTGCAAGTATTCTGCCTTCGTGCGCTGGCTTGGGAGACCTTGAACACGGGAAGGAGGTTCATGAAGAAATAAGGAGATGTGGATTTCAGTCTGATGTGTTTGTGGGCAGTGCCCTTGTTGATATGTATGTGAAATGCGGAAGTATAGAGGATGCACGCAATGTATTTGACAAAATGCCTGAACGAAATACGGTTTCGTGGACTGCCATGGTTGCAGGATATGC
>TRINITY_DN189721_c1_g2_i1:0-215
AAAATGGTTCCGATTGCTTCTCACACCACGCTACTGCCATTTCAAAAACACGATCTCCACGCCATTAATGGCCTCTGCTCAACGATTCTTCTGTTTCTCAAGTCCACACCAAACTCTGAGCCTACAAAACGTACCATTAACATTACAACTTACGAAGCTTATGCCAATCTCAGTGGCTACACCAACAGCCACAGGGTGGAGGATATCAAGGCACT
>TRINITY_DN189727_c1_g2:0-484
GCATAGCTTGATGCATGTCAACCTTTGGTTTTGTAGGGAGCTAATATAACAGTCCCTATTTCATGCTATTCAACCCTATTCAGATCATGAGTTTGCTATTTCACAATTTGTAGGCGCAAGAAAGCCCAACAAGGGCGAAACAATCTTAATGGAGGGATTAAATTACTCCGCTTTACCATCCCGTCAAGATCCCTTTGGCAATAATTACTAATTTCGATCTTTTGGTTTTCAAAGATTCTGAATACTGGAAACCTTGTTAGCTACAGGCACGGTGAAAATGAATAACAAAATATCATAACTAATGTGATTTCCCTTGCATCGAATCGAAATGCTATGAATGTAAACTTTTCTGATATGTAGAGTGAGAAAAATGTAATCTAAGTAATAGTAGGCCCGTGATTTACCCAGAAGAATTATTGTCTTGAGTAGGATAGATATTCTCTTTAGGCTTTGTACCAATGCTTATTCATGGGAAGACAATGTA
>TRINITY_DN189729_c0_g1_i2:0-258
CCGCGCTGGCGCGGGCGCTCTTCCTCGGGTGCGGGGGAGGGAGCGGACCAGGGGGCACGTTTGGGAACAAGGGTTCCGAGACAATCTGGCCGGGCGGCGCGGGAGGCGGCGGAACGGCTCTCGGCGGTGGCGGCTTTGCCCGCTCGCCGGGACAGTCTGCTCCGCGGAACGCCCCGACGGGTTGGTCTGGCCGTTTCTGGGGCCGCACGGGCTGCAGATTCAACGCGTCCGGCCCCGGTTCCTGCGCCACGGGGGACT
>TRINITY_DN189729_c1_g1_i4:0-469
GGCGGTGGCGGCTTTGCCCTCTCGCCGGGACAGTCTGCTCCGCTGAACGCCCCGACGGGTTGGTCTGGTCGTTTCTGGGGTCGCACAGGCTGCAGATTCAACGCGTCCGGCACCGGTTCCTGCGCCACGGGGGCCTGCTTTCACGGCCTCAAATGCGATGGCTCTAGCGGTGTGCCGCCCGCCACTCTAGCGGAGTTCACAATCGGCGGCAACGCTGAGAAGGATTTCTACGACGTGAGTCTCGTGGCCGGCTACAACGTCCCGTTAAGCATCCGCGCGGCGGGCGGTACGGGGGATTGCCGGACCGCGGGGTGCAGCTCCGATCTTCGTAACAGCGGCCCTGCGGAACTGAGCGTGAAGGGCAGCGACGGGCGCGTGATTGCCTGCAAGAGCGCGTGCAATGCCTTCGGAAGTCCGGAGTATTGCTGCACGGGTGACCATGGTAACCCTCAAACCTGTACTCCCACCA
>TRINITY_DN189729_c1_g2_i1:0-347
ATGACGATGCCTCCAGCCTTGTCACCTGTACCCATGCCGATTATACCATCACCTTCTGTCCATCATCAGCTGCCTGTTAGACTATATCAGGTCCTCTGGTTTTCTTCATCAAAGTCTTCTCGGAAGTATACTTGGCCTATTACTTAGTATGTATAGCACTGTTTTTCTCTCGGCTGCGGATGAAGAAGAGCCTCTTCTCATTATCAACATGCCGTATTGCATATCGTTTGTATTACCCTGATCTCTATATAAAAGTTTGCAGTGCAAACGTTGAAAAAGACTTCATTAATGCAGTAACAAGATCTTAATTAAAATTTATCTAGCCAAGTTCTAAGGAAAGCCCTCAG
>TRINITY_DN189729_c1_g3_i1:0-557
GAAACACACGCTCAGCAAATTGCCATGGCCAGCTTCATAAACAGAATAAAGTTGATCGTCACAAAATTTAACGCAGTAACTAATGGGGACAAAACACACACTGAACAAATTGCCATAAGAATAAAGTTGATAGTCACAAAATTTAACCCAGTAACCAATGGGGACAAAACACACACTAAGCAAATTGCCATGCCCAGCTTCATAAACAAGCCCTGCTTTAAACGAAGAGCTTTTAAAAGCTGTTAGAGCGGCCCTCGTGCCTGTACTCCGGCCACACGCACTGTTCGCAGAGTACTTGCAATTTCTCTTCACATGTATTTTCACTCCAATTTCCTGCCGTATTCTCTCCCAAATCCCTCATGGAAGCGACACATTTCGACAGCAGAAGGATCATCTACTAGATCTCCTCTCAGCAGTTAAAAATCGGCAAGCCTATATATACACCCTTTTCTCCCCGCACCCAATTATCAATACTCGCTGCTTGGCTCCGATTCTGTGACGATATATAGATATCCAACTTCGGCTCGGTTAGTTTCTGGTTTAATGGCTTCGGAGGC
>TRINITY_DN189729_c1_g4_i1:0-227
TTTAATGGCTTCGGAGGCCTTGGTCGCAGCGCTGGCGATGGCGCTCTTACTCGGGTGCGGTGGAGTGAGCGGAACAGTGTTCACGTTTGTGAACAAGTGTTCCGAGACAATCTGGCCGGGCGTCGCGGGAGGCGGCGGAACGTCTCTCGGCGGTGGCGGCGTTGCCATCTCGCCGGGACAGTCTGATCCGCTTAACGCCCAGAAGGGTTGGTCTGGTCGTTTCTGGG
>TRINITY_DN189730_c4_g1:0-2390
ATTCATCGATAAGGGATGGACGGGAAGCGAGGGCACGAGTGTACTTCAGGTACGCTTTCGCTCATCGGATGAGTTCCAGCGCTCCGGGACAGGCTTTCGAGTAAGCCCTGACCGACCTGGTTCTCACCTTGATGGATCGAAATCCTTGCTTTTATTTCTTACGTAATCCACCTGTAGGGAATTCTCGTGTGACTTTGAATGCAAAAATAAAAAAAGATTTTGAATGTAGCGGTGAAAGTAGCTAGATTGACTATTGTGTAGATTGACTATTGTCTAAACCTGAAAACCTCTTCATGCTACAAATATGAAAAGGGGTTTCCATACGCATAGTTGTATCCTCGTTTTCTCGTAAGTTTGTTTAGCAGAGGCAGAGCTATTCTCCCCAGAGACGATTCTGTTACTACGTATTACAGTTTCGATTACAGAGGTGAGGATGACAACTGTGCAAGTAGGTTCAAATGATCGACAATTGGTGTTAGTTGTCGAAGGAACCGCAGCCCTCGGCCCATACTGGCCTCTCCTACGATCCGAATACATCGACAAAATTTTGAGGGTCTTTTCTGGAAATGAGATGGGTGAGCAGAAGCCCACTGGAGCAAATGTTGACATGGCGCTGGTTGTTTTCCGCAGCCGTGGACCTCACAGTGAATGTTGGTTGCAGCGGAGTGGCTGGACATCAAATTTAGATGTCTTCCTACAGTGGCTTTCAGCAATCAATTTTTGCGGAGGTGGTCTTGGAGATGCTGCTACAGCAGAAGGACTGGCTGATGCATTACTGATGTGTTCTTCTAGCCAGGCAACAACTCAAATGTCACAGACAATACAAATGCATTGTGTGCTAGTTGCAGCATCCAATCCTTATCCTCTTCTAACATCAGTTCCTCGACCACCTGGTCATAGTATAACAACGCAGATTTCAAATGCTGAAACACAGCAGTGGCTTGCTGATGCAGAGACAGTTGCCAAGGCATTTGCTCAGTGCCTTGTTTCTCTCTCAGTCATTGCCCCGAAACAGCTTCCAACACTTAGATCGATATATAATGCGGGTAAACGCAATCCTTCAGCAACAGATGCAGTGATGGATAATGTCAAACATTCACATCACTTAGTTCTCCTTTCAGACAGTTTTGTGGATGCACGATCTGCTCTAAGTTGCTCTGGAACAACATCCTTGACCCCAAATCCAAACATGGTAAAATCTGAATTAGCATCTGCAGCTACACATTCAGTTTCTGCTCAACCACCGACTGCTAGTGTGAAATCCTCATCAGGCCAAACAGTTAATGGAATGATGGCTGGCCATCAACCGACATCAAATAGAGTGTTTCCTGCAGCAGTTAAAATGGAGGTTCCTTCCAGTGTATCTCTGACATCAGGACCTGGTTTGTCTCATGTGACTTCTCCTTCGCTTTTTCATAGTACATCACAAGCTGTTCCTGGTCAGTTTTCTTCATCATCTGGTCTTTCCAATCAAGAGATAAAACCAAATGTTGAGGCAGCAGATGGACAGGACTTTAAAACATTTGTCAACAACACATCGCAGCAACTTCGTACTGTAACTGCTCCAGCCACAAATGTAAGCCTGTTGAATAATCTTTCACAAGCACGCCAAGTTATGAGTTCAGCTACTTTGCCAGGAGCAAGTACACTGGGTCTTCAGACAACAGGCAATACTCCACCGGGTATGCATGTCTCCAATATGTTAGCAAGTGGAATGGGTTCAGCGGCGATATCTACTGCGCAGACTGTTTTGGCGACTGGACAGTCAGGATTGACATCTACTGCTACCTCTGTTGGCTTGGTTGGAATTGGTCAGGTAGCTCCAAATGTTGCTCAAAGTACATTTTCTACTGGAACTAACATTGTAGGGAATTCAAGCCTTGGTGTTCCACAAGTAGGATCTTCTGTCAATGCCAGTATTACTGGTGCACAGGGAGTTGTTGGCCTGGGACAATCAGTTCCTGGGATGGGCCATGGGGGAATGGCAACAGGATCGCAATTAGGACAAGGACTGGCTACAGGATCACAACTAGGACAAGGACTGACAACAGGATCACAATTGGGACAAGGACTGGCAACAGGATCACAATTAGGACAAGGTGGAGTTGGAATGAACCAAAATGTACTGTCTGGCATAGGACCTGTTGGAGTAAGCTCTGCTGCAGGAACAATGGTCCCTAAGTCTAGTTTGCCCCAGTCAATTCAGATTGGTTTACCAGGACTAGGAGCAGGTAACAGTGCTTCAGGTAATCTTCAGCTGCCACCAACTGCCACTGTTGCTCAGCAGCCAGCAGCAACTCAGGCAAAGTACACAAAAGTGTGGGAGGGTCTCCTAGGAGGTTCAAGGCAAGGAAGGCCAGTTCCTATTTGTAGACTTGAGGGCTACAGGA
>TRINITY_DN189734_c3_g1_i1:0-377
ATAATCTTTTACTTTCCACTTGATCTTATCAAGTTTGCAATTCGTTATGCCATCAGTGGAAGGGCATGGGATTTACTGATTCAGCAAAGGGTATGTTAACCATTCATCCCCATACAGCCATTGATTGGATAGGAATGATGATGTGCCAATGATAAGTGTTTTTCAAGGATGTATTGATCATAGTTTAGCAAATTACTTTAAACAGGATAAGTAGGCATGGCATGGCCTTGGATTGATGGAAAAATCTGCTTGCAAAACTACTGATGATTAGTTTTTTATGATTGCATGTTTCAGGTTGCCTTTACCACCCAGAAGGATTTTGGGAGAGAGGCCAGAGAGATAAAATGGGCTCATGCTCAGAGGACTTTGCATGGATT
>TRINITY_DN189746_c3_g2_i1:0-212
GGAAGGAATTACATAGCTCCCTCATACTGAGCTATAGAATGTGCCTTGACGCAATTAGATGTTCAACAAATAAAGATCTTGTTTTCTGATGCACTGTTTGCCACATTCAAATAGTTCACATCAAATATCACATCCCCAAAATCATCTTCATAAATAGTCCTGACATCCTGAACCCACTGACCAACTAGATCTTCATATATTATTCCCCCGGG
>TRINITY_DN189752_c1_g3_i1:0-309
CTTCGCCGAGTTTACGAATCTTCTGACTTCCAAAGAGTACAAAGACAAGGCATTCCTGGATTCTATAAAACTTCCGGGTCTTGTCATGGCCACGTCTAAGGATGAAATTTGACAGACATTTGTTTTTATTTCATGAGATGATTTGCTGAAATATGATGATCACAAACGAATGATCGTACTATATTTTGAGTACGGGTACAGCCCGACATGGAAACTGTTTGTTTGCAAAATCACATTTTCTGTACATAAAAAGTTATGAATCGTATTTATCAATTATAAACCATGCAAGTTTTCGCTTCATATTGAAGT
>TRINITY_DN189758_c2_g1:0-2379
GCAAAATATTTCATGATAAATATTTTACTCGTCACATTTCAACATCGATTACCCAAACCATCCCGGCATTAATTTATTAAAAACAAATACGAAATTTAAATTAATTTGATTAAAAACATTAACCTAAATCCTCAAATTGCATAGGATTGATGCACCCGGGGTACATAAAGTGCTAGTTTTCATTTAAATGCTAGAAATATCGATCTGATCATTCATGAAGAGGCAATTTCCTTTTATCTCTCAATAACGACTTTTGTCTGCTGAATCCCAAGTTATTGATTGTTCAGGTGCTCTGCTGTTGTTAGGAATTTTTCACTTTCGTCTGCTTAATTTCCAAGTCCTTTATTGTTCAGAGGTGTCTTTCCGTTGCTAAGGGAAAGGAGCGAAGACCATGGAGGGTGGAGAAGTTACAGAGGAATTAATATACCCTGCAACGATTGCCAACGAAGCTGGCGAAGATTATGATGATAGTGATCGGCCATGCCTCAGCTCACATACACTTGCAGCTCTGCAAGATTTTTTTCTCCAAAATCAACCCACTTTAGATCCTTCTGCTAATAATGTCGAGAAAACTGAGAATAATGGACTGCAGGCTGATTTATTACCTGAGGATTGGAGGTTGAGTCAGTTCTGGTATGACCCTGCAACTGCCCAAGTAGTAGCAGAGGAGCTACACTACCTCAGTAGTCTAACTGCCTCCACTGTTGCCTGCATTGCTTGCCCAACTCTCTATGTCCAGCTCAAGAAGAGCAGTCCAGAGGTTGAGGCACAAATATTTGAATTTGACAAACGATTTGAAAAATATGGAACTGATTTTATCTTCTATGACTACAACCAACCTGAAGACTTGCCAGCTATTTACCGGCACAAATTTCAAGTGGTAGTGGCAGATCCTCCATATTTGAGTGAAGAATGTCTCGTGAAGGTCTCTAAAACGATGAGGCTTCTTGCAAACGAAAATAATGCCTTTTTCCTTTTATTAACAGGGAAAGTTCAGCAGGAACTTGCAGCAAAACATTTGAATGCACGCCCATGTGGATTCCAGCCTACACATCATCACAAGTTGGGCAATGAGTTTATGCTATTCACAAACTATGATCCGGAGGAGAGGCTTGGTGGGTGGGCTGAATTCAATTAAAATTTGTTTAAAGAGAAACTTTCTTGTTTGGTGAGTATTTCTCCATGGAGTGTCTTGCATTTATGGTTTCAACTTGTGGCCAAAAGGACATGTAACTATATACTTTTTATGCATAGGATTGTATTCTCATGCTTCTATATTGCGGAGAATCTATGATTCTTCATAGTGGCATTGGTATTGTCTTTTAATGCTGTAGCTATGTAGGCTTGCAATTCTTAGAATACCATTTCATCATTTGAGTAGCTAGTGTAAACCTGGGGTACCATAACTGAAAGATCAATCCTGGGTGTTAACTAGGCCTGGGGAAGTATGCATGGTATTGATTGGACAACATAACTTGAAACTTGCTTTATTATTTGTCTGCTCATGTCAAGAGGAGCTGATGAATCTTCCTTCCTTTCTGCAACAATTGAATCTGTAAGAGTAACTAAGTTTTGCACTTCAATTTTGGACATTTTTTGTGCAGATCCAGTTGCAAAAACAGGAGTAGCTTTCGCGATTTCTCTATAGAGCTTGGAATTACACTGGACTTGTTTTAACTGGCTTCATTCATGTTAAAACTAGAGTTATTCTTATCCAACTGACATTATGAGAATTGTAATTCTAGATGGTCATGTGTGTGCAAGACTCCCTTATGGTAAGACTCTAAAGTTCTATGTACCTGATAATGCTCTCATGATTGAATGTTGTAGATACAGTAATATTCTTCATGGTGTTGCTACCCTGTTTTAATATGGTAGCCGCGTGGGCTTAAATTCTTAAAAGCAATTTTATCAGCCACCTATGGCTTGGATTTTTCAATTGGAAAATGAGAACCACTACCTAACACGAGGAATATATATAGGTTTTTTTTATAGATGGGGTGATTTGAACCCAATCTGCTTTAAGGTGAAGCCCTATCAAATGTGGGTAAGCTCACAAGATAGGGTTCTACTCTTGACAAGGTTTGAACCTAGGTCTGTTGTGTGGTGATGCTGATTTGAATCACTAGATCACAGTTTGAGTTGTTTAGTGCTTTCAGCTTCATGCAAGAGGTTTGGGGTTGATTCCCTAGGCCAATTGCCTCTATTGCACACCTCACTCAACGTCATTTTTTTTGGGTCAAGTGTCGTGATTAGTTTCAATGGGCTTGCACTGGATACCATTTGTAAATATGAAGGCATAAATGTGAAGAAATGCTTGGGAATTTCCTTACAAGGTTTTCCTAGGAGAAAATAAATTCTTGAAGATTTCCTTTAAAA
>TRINITY_DN189759_c1_g1:0-1723
ATTCAAGCGTATTTGTGCGGGCAAAGAAAATGTAATTGTCACAAAGTTCCTCTCCCCGAATCAAAGGAAGGTGTGACTTAAAAAAAAATTCCCCAAAATCAAAAGTCAAAAGAATAATATCTTCCGAATTACCCCACCCTCGCTCATTGAGGTATGCCAACAAATCATGGCTCCGATGCCTTATTAAAAACAATATATCACAGCAACTATTTCCCTTTTCACGTTCCTGTCCATTAATATACCATTCCCATATTCAAAAGCTCCCCACCTTTTGCATTTCATTACTTATTCTTGTTGGGATTTCCTTGGCCTGGCCATCGATCCAGTCAAGGAACCTGTAATGTCCCGAGTTTCTTAGTTTCCAGCAATTGTATGTAATAAAATTCAATTGGTTGGGGATCGAATCCTCCTATCATCGCAAGTGCAGCGTCGGCGTCCCTCTTCTTGACAGCGAAAGGCAGCAAAATGAGGAAGGAGGACACAGTCAAACTCATTAGTGCAGAGGGTTTTGAATTCGTTATTGATCGGAAGGCAGCTCTTGTCTCCAACACTCTCAAGAATATGCTAACATCTACAGGGAGTTTCACGGAAACAACACTTGGAGAAGTCAGATTTCCCGAAATTAGTACTGCTGTTCTAGAGAAAGTTTGCCAATACTTTTATTGGTCTCTGCAATATGCCAGTTCCCTGTTCGGGGGGTCTACCAGTTCAATGACTGGTCCAGTTCTGATAACAATGGTTGGAATTATGTGGTATATACCATATTTCCAACTTCTACATTTCTTTACTATGTAGAGTAACTAGAAGCGGCAAGGAAACTGAATTTCATATTGAACCTGAAATTACTCTGGAATTGATGATGGCAGCGAATTATCTTCATACCTAGGTATTGGGCACTGTAGTTAATCTGAGAAATATTGGGGTGATGATATCTATGAATTAAAAATCTTAGTATCATTCCTAATCTCAGTGAATGAAGAGACATTTGATTTGTAAGTACCTGTTGCACTTGGGCTTTTGGGATCTTAGTTTGTTCATAAGCTACATTATTTTGTATTGCATGATTTAAGTGCCCTCATTCTCGAAAGGGATTGACTGATTAATTTCTTGAATATTATACAGTTATTTCTTATCATGCTCCAAATTGTTCACCCTGGTCAGGAATATTGCAAATTGGTGTTTATGAAGCTGTGCTGAGATCTTTATTTCGTGGGTTGATAAATATAGACTAGATTGTAATTTCCAACTGGCAATATTTAGTTGTAAAGATAATCCGTGAATCCAATTTTCTCTTTTATGTATTACATTTTTTGATCATATATGTGGATTTAAATTTTGATTCATAATTCATTAGCTTATTGTAGAAATCCCTTAACTGTGTGTACTAATTCAATATGGGAAAATAACAGAAGGTCAAACAAATCGTAAAGTGGTTGAAAGCCTTGGTCACTTGTTGCAAGTTCTTTGTCGGCCAACTGAGATTATTATATTGTGGACGGGTTCTTTATTGTTAATTTCTTGTCCTTTCAAAATGTTGTAATTGACTCAAGTGATACGAAGATTTGTGCAAATAATAGTGGTTGTGGTACGCTTCTTAAGAAAGCGAATAATATTTTGTATTGTTAATTTGTTAAGAAATTTGTAAACTTGAGGAATAGTGTACTGATCCTGCTCCGGGTTTAGTTTTATTTACATTCACAAACCAGATCCAAGAAAATTGAAG
>TRINITY_DN189762_c6_g1_i1:0-214
ATTACCAAACTCCATTTTCTCATAACAAACCTTTCTTTCTGTCACGCAAGAGATGCGGATTACCACAATGCTTCTCCTCGTCGCCCTTTCTTTCATTCTGTTTCTCAATCCTCCTTTTGCCTTTACCACACCCATCGCCCATTTCCCACACCATCCTCCACGTCTCACCAAAGCAACCGATCAACACGCACTGCTTGCATTCAAGTCTGCAATC
>TRINITY_DN189766_c1_g2:0-2684
ACATTGCTGATTATTCTGTGGCTGGCAAGCTTTAGAGATTTGAATTTGCAGAGTCCCCTGTAGCCATGGCTGTCGTTGCTTCTTACTGCACTGAGTCATTGGAAAATGGTTTCAGAAAGGCTCTCAATTTGGAAAAGCCTGAGAAGAGCTTGATCGTTTGCTTTGGGGAGATGCTCATTGATTTTGTCCCCACGGTCTCGGATGTTTCGTTGGCTGAAGCGCCCGGATTCCAAAAGGCTGCAGGTGGTGCACCTGCTAATGTGGCTGTTGGCATTTCCAGGCTCGGTGGCCGATCCGCATTTGTTGGCAAGGTATTCTAAATACTTAAGGTTGGATATATATATATGTGAAAGTTAATATTTACTTGTGTGAAACCACCATGGTTGGGATTGGCTTCAGTAAGGACGGGCCTTGGTAATGTCGATCCCCTGTTACAGAGAGGAATGAGGCGTTCTGTAGCCCCTGTCACGGGTGGGGATTTATCCACATTTTATTTCTGTAATGGTATATTGAAGTGGGTATATATAACAATTAATGTTTAATTGTGTGAAGCTTGCATGATTGGGATTGGCTTTCTGTAAGGACTGGCCTTGGGGATGTCAATCCCCTGTTACACTGAGAAATGAAGCGTTCTGTAGTCCCTGTCACTGGTGGGGATCTATCCACATTTGATTTCTGTAATGGTATTTTGCATTGGGTTGGCTCTGGTTTAAGAGTAAAATAGTGGGAGTTTCTCATAGTTAGGTGAGATCCCATTCCTGTCACATTGGGAAATAAGGTGTTCTAAGGCTCTGTGGAGATTGGGATCTGTCCACATCTTGTCTGTAATGTGTGTTGAAGTAGGTTGTGATGTGATTTAGCGGTAAATCAATGAGAATTTTTTATAATTAGAGGATATTCCATCTGTTATAGTGAGGAATGAGGTGTTTTAGGGAGTGCAATCCACATTGGGTGTGATGCCATGTTGAAGTTGTTCAGGCTATGGTTTAACAGTGGACCGGTGGACGTTTCTCATAATTAATTCCAGGCTCCGGCCATATGCTAGGTGGTTTCTGTTAAAAAGAAAATGCATGTTGGATGTAGATGATGCATTTGGTGCATTGTAGCATTTAAACTTTGATATGCACCTGGAGGTTATTAAGCTTGAGGATGTATACATATGGAGGTCAGATCAAACTGAGTTTAAATGGATTTCTGCTAGTAACTTTTCAGATCTTGTGTAGTTGTCTGCATTTTTCCATTCCTGAGTCTAAATATGTATTGTGATCTGCAGGTTGGGGATGATGAGTTTGGGCGCATGCTTGCTGACATTCTGAGGGAAAACAATGTGATGGACCGAGGAATTAGATTTGATTCCCATGCCAGAACCGCGCTGGCATTCGTTACTTTAAAGATGAATGGCGAGAGGGAATTTATGTTCTATCGTAATCCCAGCGCTGACATGCTTCTCAAGGAATCTGAGCTTGATGCAGAGCTGATCCGAGAGGCATCGATATTTCACTATGGATCAATCAGTCTGATTGCAGAGCCAACTAGGTCAGCTCATCTTGCAGCCATGAAAATTGCGAGAAAAGGAGGTGCCCTGCTCTCCTATGACCCGAATGTGAGATTGCCTCTTTGGCCATCTGCTGATGAGGCTCGCAAAGGCATTCTCAGCATTTGGGATGAAGCGGATTTGATAAAGATAAGTGATGAAGAGGTGGCATTCCTGACGGGAGGAGACTCTGATAATGACGAAGTGGTGATGTCACTCTGGCATTCCAAATTAAAATTATTTCTAGTAACTGATGGACCCAAAGGCTGCCGATACTATACAAAGTCTTTTCGCGGAAAGGTAGATACAATACCAGTGACTGCAATTGACACAACAGGTGCAGGAGATGCATTTGTGGGAGGTGTTCTGACTCAGATTGCAAGTGACATGTCTATTCTTGAGGTTAGCATCATGATATTGTTACTTGCAATGCCATTTTTGACTGCAAATGAATCACTCTGGTTTCTGCCATATTATAAACTCTTAGCTGAATCTGTTTTTTGTTTGGCATTTTCAGGATGAACAAAGGTTGAAAAAGGCACTTAGACTTGCAAATGCATGTGGTGCAATTACTACAACAAAGAAAGGAGCAATCCCAGCACTGCCTGAGGAATCAACAGTGCTGGAGCTCCTCAAGAGTCCTCCCCTTTAGCATGCTCCAATGCCAAATGCTGTAAAAGTCCTTCGAAATTCTTTATCAGTTGATTCATTCATGGCTTTCTACTCAATTTAGAAATAAGGATATATATATGTAAAAGAAATCCACAAGGAAGTCCGTTATGTTGGCTGTAGCATCTCTCTGAGAGGAAATGAAATCACACAGCACAAGATTGTTGTAAACATTAATTGGTCTCGAAGAGAATTTAATGTTACCTCATATTTGTTAAGGCAACCCGTATGCTCTTGGCATGTGACTGTATGCTTAATGAGTCCTAGGAAACTTGCTTTCACTCTATGTTTCTTTATAATTGAGGATGTGCAACTGGAATGCATGGTTTGGAAGTATCCTGGTGTCAATTTTACTATAACATGGTTCTTTGGATTACATTATTGGTTGTTTGATAAGTTTGCATTGTTATTTACAAGTTTAAGTGATGTTACACCAGCTATGTTATTTTAATAGTATTACTTGAGTAATATAGGTTTGTTG
>TRINITY_DN189772_c2_g1:0-1270
TTGCAACCAAGGATCATAGCATGGGGAAATTCTGTGTCAGCGTTTGCTATGGCTGTTAGATTTCTTACAGGAACAGCTGTGATGGCAGCCGCCTCTATTGCGGTTGGTTTGAGGTGGAAGTTACTTCACGTGGCCAATGTACAGGCAGCTCTTCCTCAAGTCATTGTTCCATTTGTCTTTGCAAATGAGTACAATGTACATCCAGATATACTTAGCACAGCGTAAGTGTAGTTTCCGTTTTTAACTATGAATGCTTTCCTAATTCTGGAGTTACCTAAAAATGTCAACCAGGGAAGACAAATCGTGACAACAATCATCAAGATTCTATATCATGCTGTTTGAGGGATATGTCTGCTGCAAAAAATGGGACTAAAAATTAGTTTGATTTTTTGCAGAGTGATATTTGGCATGCTGATTGCATTACCAATAACTCTTGTGTATTACATTCTTCTTGGAGTTTGAAGCAAATGGGCTAGTGACTGAGTGAACTACAAGGGCTTTCTTCATGCCACTCAAAATTCTTTTCAATTGGAAGGCTTCTAATACGCAGCACTAGGACTTCAATCATGAACCAGAATTTCCAAGGACCGACTGCATTCACTGGCCACAGCAGAAATCTGTTTGGTGCATGTCTTTCTGGAAGGCTTTTACTGTGTATTCTATTTTAGATTTTTCCAATGTCTGCATTCGTTTCTCCAGAGAGGCTTGTCAATCCAAGCCCTTCATGGGAAGGGTGTAATTTTCTCAATTTTCAGGCAGAATTATTTCCTGTTTGTACATTGTCAATCTTTTAGAAAGGTGGCTCTTTTAAAGTTCATCAAATTGGAGGCTGCAAGGTTTTTCTCTATTTGCTGCCTCTTTCTGTAATTATGACGAGGAACCCATGAAAAAAGATAACCTGTCAAATTTATGTATTAACATCAATGGCTATCTTACATAAAGAACTGCCAGTTCTGTTCTACCTTATGATTCTCTGACATTCGTTGTAGTTTTTGAGAAACAGATTCTAGTGGTTGCTGCCCTTGCAGGTACCTTAGCCTTGTGTTTTAGAGGAACTAGATTCGTTTTCTGACCTTTAGCATTTAGTACACTTGAGCTGCTTTTGTATAGCAATTAATGCATTTTTGGGGGCACAATATTTAAGAATTATCAGTGTTAAGGCTAATACCGTGTTGTTAAGCTAAAACTCATTGAATTCTGGCTTCAGCATGGAATCCTTGCTTGAATTTGCCTGAGGTGAACATTTTCAATGAAGCTTATGTTCTGCAAC
>TRINITY_DN189772_c2_g2:0-4323
CTTTAATATCTTTGTATCAGTGTAAATAGTGTGTAGTTAATTCATAATTCCTGTGACTTGGAATCAAATAAACTTTGAATATATTCCAAACTAAAATTCACAAAACTGCCTAGTTCTATCAAAAATCCGAGAACAAATTGGTGCAATGAAATTCCAGTCCAGCCAGAAGTTGGAGTTGTTACTGTGTCATAAATAAATAGATCATGTTTGTTGTTTCCTTGAAACGTCCTTTACAGTGCACCAAATTATTAAATATTCCACAGAACGTGAGAATTGGCACATCCATTCCATGGATGAACATGGGCACATGGGAACCCCGTTGATCAAATTGCACAACAGTGGGTGCCTGCCAAGCTATCAATAGACCAGAGGGCTTTTCCTGATTTGTATGCCGCGACTGCCATTGCAGCCATTTCTGGTTTTCTGTGCCGATCTTTGACAAAATGATTAATGGAACAGACATATACAACGTACTCTCGGCAGTGGTGCCACTGTACGTGGCCATGATCTTAGCATACGGGTCTGTGAAATGGTGGAAGATTTTCAGCCCCGATCAGTGCTCGGGAATCAACCGTTTCGTGGCCCTGTTCGCAGTTCCCCTGCTCTCCTTCCATTTCATCTCCACCAACAACCCATATGCCATGAATTTGAGATTCATAGCAGCAGATTCGCTGCAGAAGATCATCATATTGGCAATGCTGGTCATATGGGCCAAAGTGGGGAAAAGAGGGAGCCAAGAATGGATGATAACACTTTTTTCGTTGTCCACTCTGCCCAACACTCTGGTCATGGGAATTCCCCTGCTCAAGGCAATGTATGGAAATTTTTCGGGTGACCTGATGGTCCAGGTTGTGGTGCTGCAGTGCATAATTTGGTATACTCTCATGCTTTTCATGTTCGAATACCGCGGAGCCAAGCTTTTGATCATGGAGCAGTTTCCCGACACAGCTGCCTCCATTGTTTCTTTCCGGGTGGATTCCGACGTCCTGTCATTGGATGGCAGAGAACCGATTCAGACGGACGCGCAAGTCGGAGAAGACGGGAAGCTTCATGTTACAGTCAGAAAATCCACTTCTTGTCTCTCTGTTTTGTCGTCTCATAGATCTCAGGGGGCGCTGAGCCTCACTCCCAGGCCTTCCAATTTAAGCAATGCAGAGATCTATTCAAACCCAACACCCAGAGGCTCCAGTTTTAATCATGCTGATTTCTATTCCCTGTTCACCAACAGAGCAGCAGCAGCAGCAGCAATGAGCCCTCGCGCATCCAATTTCGGCCTTTCAGATGTCTATTCACTCCATTCCTCCCGGGGTCCTACACCCAGAAATTCGAATTTCGATGAAGAAAATTTCAAGGACATAAATAACAAGCTTATGATCCAGAATGCCAACAATGCCAACTCCCCTCGATTCGGACCTCGGCCTCTGTATTCCCCATATGGGCCGAGAAGCCAGGGGAGCACAGCGAATGCAGTTGAGCTGAACCCAGGTGTTAGTGTTCAGGGAAGTGTGAGTTCTTATCCCACTCCTAGTCCAACTCATGGTGTGTTATCTCCAAATGTATCGAAAACAGGGAAGAAGACTCTGGGTGATAATCCAAGGCACTATCAGCAGAGAATGATGGCAACGGATGATAACAAGGAGCTTCATATGTTTGTATGGAGTTCTAGCGCATCCCCTGTATCAGAAGCAAATCACCACCATGTATTCGCTCATGGCTCAGATATTATAGCTCCTGACAACAACCATAACAGTAATTCCCATGTCAAGGATATACGGATGTTGAATTCTTCCCCACTCACTGCGCAGACACTCAATGGGACCAAAGGTTTGCATGAGGCTCGAGACCCATACGAAGACTATTTCCGTCAGGAGTTCAGTTTTGGGAACAGGGGAATGTCCCCACAAGAAGAAATACACTCTAAGGAAGTTCCTCCTCCCCCTCTCTGTCTCTCCAAATTTGGTAGTTCCAGTTCAACGGCAGAGCTGCATCCAAAGCGCCAGCATGAACCGAGATTTGCAAGTATGCCTCCTGCTAGTGTCATGACCAGACTTATTCTTATCATGGTGTGGAGGAAACTCATCCGCAATCCTAATACCTATTCCAGCCTTGTAGGTCTCATATGGGCACTCGTCTCCTACAGGTTTGTTCCTCCTAGACGAATTCTACAAGTCTGCAACTTTTGTCTAGCATTTTGGTGAACTGCTACATAGCCCTGGACATTTTACTATCATCTGATTGCCCCCATAGATCTACAAGTACGCTAGGTTTCACCCTTTGCTTCTACACTGTCCCAACCATTTTCCCCTTTTGAAACGCAATGTTTCATTATAAATTAGTATACATGTAGATCAAGATTGTCACAAAGGTCGCACAAGATCCCCTTCCTACATAAGCAAGAGGAGCTCGCATGTTCACGTTTCCTTCAACTTGATAGTATCTATAATACTGCATATCATTTCTGAAAATGGCTTTCCTAGCTGAACTATGGAATAGCCAGATCTAATTTATTTGCAGAAACTTCTTTCAAGTTGAATGAAGTATCCACCTGGTGAAAAGTTGCTAGAGTGTCATTTCCATTAAATATAAGATGCCAGTCGATCTGATTAGATGAGGCATAATCTTGTTTGCCTACTGGATCATCCATTTGTCCCACTGGAGACGAAAAAGAAATAAAAAGCATTGTACTCAATAATAATTGAATCCCAAATTGCTCCAGTGATTTTGCAGTTCCAGATGACATGATGAACCATTTCAACTGTGTGACAAACCATACAACATCCATTTGTAAAACCAGTGCAATCCTTGATAGTCCTTGACTACTAAGATGCTATGAAAGACCAGCCACCCAAGTATCTGAGTTTTAAAAGAAAGTAGGTCTTCCAGATACCTTGGAAACTCCTGATTCTCGTCGTTTCTTCTCATGGACATTCCTCTCCTTATGACAGCCTGCATTGAGCAAGTTGGTAGAATCTCATTAAGCTCCTCGCTTCGGCAGTCCATAAATGGCTCCTGGATTTTTATGAAAAGATTCAACTTGCTCTTTGATTTTAGATTGCAGATAGAGAATAATATTTTATTACCAGGTATAGCATATAGATAGGTAAAGTTACATATGATTCAAAATATTATTAGATTTAGTAATTTAATACAAAGAATCACATCTGGGCTGCTTTAAAGCTTGCTTGTACATTTTTTGGGGACTGGCGCCTTCGAGAGGCTTTCTCAGTGGACTTGAATAGAAAATTTCGGAAGTTATAGGCTTTTAAATATTCACATAATGTCAATGCTAATACTAAAGATAGGAAGAGATATATTTCTGGACTGAGGATTAAGTTTTTTCGTTCAAATGTGGATACACAAACAATATTGATTGAGTTATCTTTTCTATAATGATTTTGCAGATGGGGTATTGCAATGCCAAGAATCATGGAGGGATCAATACGAATTTTGTCTGATGCTGGTCTCGGTATGGCCATGTTCAGTCTGGGTATGTTCAGTACTTCTACAGGCCCTCTTTGAGAAGCTTTCCCGCATATTCATAGAATTTGGTTTAGTCAACTTCACAACTCCTGTTGGCTTTCATATAGCAGTAAGCTTATAGCAGACAACTTCATCAATGACATCATTCTCTTTGGAGTTCTAATTTCCTCTTTGGATTACAGGCCTGTTTATGGCATTGCAACCACGCATTATAGCCTGTGGGAATTCTATTGCAACATTTGCAATGGCTGTGAGGTTTCTTACTGGGCCAGCTGTAATGGCTGCAGCTTCTATTGCTGTTGGCCTTCGAGGAGTTTTTCTTCATGTCGCTATTGTGCAGGTTGTAGAGCAGTCTCTTTTCTTGTCTGCTTTTCTCTTGTTTACTTGTAGATAAAGCTAGATTAATCCAGAGATAGAAATTTGTCTTCCCCTCCTCTTATATGCTATTCTGATCGAAGGTTCTGCATATTCAACCATACTTACCTGATGTTCCTGTAAAACCGGAATCTCATATCTACAATTTGTTTTCTTGGATCAGGCAGCACTCCCTCAAGGCATTGTTCCCTTTGTGTTTGCTAAAGAGTACAATGTACATCCAGATGGTGCCCAATTCTTTACCCTCTCTCTGTTCTTCAGAAACCACCCATTTTTTGGTTGAAGCAGGATCAAAACTCCCAGGACGTGTTGCTTTGGGGACTCTCTGGTCCAATTCCTTGCTTAATACGTTTGGGATTTCGTCTTATAACTGAAAGCCAGATTTTTGAACCTAGGCACTCAATGTAAATAAGCTATGACACTGAAGTTAATATCCGTGGCTTCTTGTTAGGAAAAACAGTTTCACCA
>TRINITY_DN189781_c6_g5_i1:0-266
TGTGCGTGCACTAAGTAAGCCAGACATTGCTGAGAAATCAAATGGGTTTGGTTGTATCCCCATCTCTGGCTCAGTGGCCACCGTGCGTCCACTGCTAGTAGGAGTTTTTGGTTGAGATGATGATGTTGCTGTCTTAGCTCCCTTACTGCCAGATGCACTTGACTATTCCTCTGCGGAGGCCATGGCTGCAGCAAAATACACTAAATCCTCCGCAGATTTGCAGGAAACGACAGATCACAGGTGCCCTCTTTTTCCTCTGTTGTTCA
>TRINITY_DN189781_c8_g1_i1:0-345
GGCACCTGTGATCTGTCGTTTCCTCTGTTGTTCAAGGACGGGAGTGAGAAAAAATCCCCCAACAATGTATTGTTGTCTCCCGGTTGTTTTCAAGGTCGCAAAGAAGGTTTGAGGGCAGGTAACCTCCAATCCGCTTTACACCTAATGCTTTGCAGATCCTCCCTTTCTGTGCACACTCTGGTAACTGCATGTCCACTGCCGATCCTACTTGTATACTTTTAAACTTTGTTTAATATTTAACCCCCGAGAAAAAAAAAGGATCACCAAAATTCAATCTCTGTTACAGATTCCATATGGGTTCATACGTGTGTGTTGAAACAACATCTTATCTCCACATCCTTTCCT
>TRINITY_DN189789_c2_g1_i1:0-308
GGCGCAGAGGCGATTTCGGAGCCCGGTCACATGGAAGGGCAGAGTTTGTATGAAGTGCTGGGAATAAGCCGGGGCGCCACGGCCAAGGATATCAAGAGGGCTTACAGAAAGCTGGCTGGGGAATTTCATCCTGACCATGCCACCTCTACTCAGGAAAAAGACCGAAACACCCAGATATTTATACGGATACACAGTGCGTATGTGACTTTGTCGGATCCACATGACCGCGCGCAATACGAGCACCAGCTTGCGGGGCAATTGCGAGGCTGCGCCGGGCAGACGTGGAGAAAAACGACCGGAGGTTATAG
>TRINITY_DN189789_c2_g2:0-503
CTCCTGAGGAAAAAGAAGAGAAGACCCAGATCTTTTTGAAGATACACAATGCGTATGTGATTTTGTCGGATCCACATGACCGCGCGCAATATGACGTCAAGATTTCGGCTCCGGTTCGGGGTTTCACTGGCCAGACGTGGCGCAGAGCGAGTAATGGGCAGCCGCCTGTTTATAGATATTCTGGTCATATGGGGCGGAGTTGGGAATCAGATCAATGCTGGTGATCTTAATCTGAAATTTTCCAGGCGATTATGTACAAAATTAACTATGTAAATATGTGCGCGTATTGTTTCGATTTTTTCAACGTATATATACATTTTTTTTTGGGGAAGTATATCTATAGTCCATGGATTAAAAAAATGGTAGTATTGGTTTATTCAGTTTTTTTTTTTGTAAAATGTGTTTTTTAGTTTTATATCGTATTAGTGATTCTAATTGTTAAGAGGATGTGTTTCGTCTTAAAAGATTAGAAGTACAAAACTAAAAAAAAAAAAAAAAAAAAA
>TRINITY_DN189791_c5_g1_i1:0-760
CATGTTCCACTTCCTCCATCCTATCACGATCACATTCACATCTTCTCATCAGGAATAGAATGCACTTCAGTGCATAAGTTCGGTTTAGTGTATTGGAAAAAGCCAAATCCACTATGTTGCCTTAGGCCAGGACTTCAAAAGTTATCTTTACCTAATCTATAACTTATTTTTGGGTTTGTTGGGTTTGTTTTCAAGGAATTGAACCCCAGATTAGCTACCATAAATGTATGTGTAAGCTCTCCTTTATTCTATTTCATTGGGGTTAATTGGTCATTTTTTAACATTCTGGTATGGGACAATGGCTACTGTGATCTCTCAAGCTGTGCAAGAGCACCCAACCACTATTCTATGACCGTTTCTTGTGAAGGGACAGACGAGATCCAACCAGAGCTCTTCTTCAATATCTCTCATGAAGTCTACAACTAAGGCGAAGGGTAAGCATATATACATGTTGGGATTTCACAGAAACATGACAGGTCTAGAAAATCGTTATTATCAATGGTCAGAATGTATAGGGTGCGTTGTGTTTTGTCTGTTTGATTTTATTCATGATGAATCTAATAATTGTTCTGAGATAAACATAGGTTATTCAATATTCTAATCATAACCTGGAGAAAATGATGGGAAAAGTGGCAGTAGATAACACCCATCAATGGGTGTATAAGGAGCCTCCCGAGAATGACATGAACTTCTTATCCTCTTGGCATGGTTCTCTCAATCTAGTGAGTTAAAGAAATCTCATTATGTATGATCTCCATTG
>TRINITY_DN189792_c6_g1:0-861
AATCCAACTAGACAAATCAACAACGTCCCTTAGAGACAGTGAATGTGACACAGCTTCTATATACAGTGGCAATTACAGAAGATCCTTAGAGGTATGAATATCTCTATAATGCTTTACAAAAAAGCTTCAATATTTGTTTGAAAATAGATGCTATTGAGCTTATGCAATTACACAATTCAAAAGTGCATTTAAAATAGTCTTCATCATATATGCTCCATTTTTGGATACACCATCCTCCATATTTAGAAACTCAATTCCCTTTGCTCTATTAATGTTTCCAATGATATCTGCAATGTGATAATATTTTCTCCTCCTGACAGACACAATTCATTGATATGCAGGACTGGTTTGACATATAAAACATTCTTTTGCTTTGACAATCTGTATTTTCCTCAAATTCCTCTCAGCATATTCTTTCTCACTCTGCATTTTTCTTCTCTTTGTAATGGGTCTTTACCGAAAACGTTTACCAACTTTTCCTGTGATCCTGCCTCCACATTTTGGATTTGCCTGTGCTAAGAATAATGGACGATGCTTTACTTAGTTTAGCTTGTTCTGTTGGAGTTATTTACAAGCTACTGCCATTGTATTTCTGGCCTGAAATTGACAGTGAGTATTAATTTTTTTCTTTTCTTTCTAGAGAATGGACAGCACCAGAGAAGGGCAAGTATACTCTCTACAAGTTGGGGAGATGAATAATGTCAATGAAATCTTCATCATTGCAGTCAAAATCAGCTAACTATTCTTTTATTTGTTTTCTTTTGGGTATGCAGCCTTCTTCCAGCAAGCGGTGTTAGAGGATGATTGACACCTACCATTACTCCATGAAAAACTAGTTGAAGTGGAATGGCCATCTTTATG
>TRINITY_DN189795_c4_g1:0-1830
GCTGACACAGCAAGGCATTGGGAGCCACACCAGCGCATCGAGAGGCGGTCTCAGCGTTATTTCCTTCCACGTTGCAAGTCTCAGCGTTAATTTCTTTCCAAGTTGCAGGTCTCAGCGACATGCAATACGCCAAGTGTCTTTCTCACGCTATTTATTACTGCGCTCCTTGCCGTCTTCCATTGTCCACCTGCTTTTCTGTATATTTCCGCACCGTCTTCCATCGCCCGGCTGCTTTTCTGTATATTTCCGCAAGGAGTGCTTTTGGGCTCTTTCTAATTTCGCTATCCGAGTTGTAGTTTTTGTAATGATTTAGGGATGCCCTGCATGTGCTGTGCTGACAGAAGAGAGTGGGCACACATATCCCCCTACCCATGCTGGTTCATGTGCGAGAGGCGATGCGTGCCTACCGGCTCATTCTGTCTGCATTTTACTCAATGTTCTAAATTTCCCTTTTTCTTTATTTAGGAATTACTACATATTGTACCCTTTCCCTTTCATTTTTATTTCATCTGTCACAACACAGAACTACCATTCTCAATTTTGTCTGTTTGGGCAGAATGCAATAAGTGAAGTTCTGGTATTGCTTATCCGAGAGTAGGGTAGGGGAAAGTTGTCCACGTTTAAGCTGTCAAAAAAGATTTCATTTATGATTTGGTTTTTTGAAATGCTTCAGTGATATATGATTCACTGAATGCATTTAAAAGTGTCGTGAATGCAGGATCACATCTCTTTGGAAATGCTAAATATCACTTCTCAGCAATTGTGGAGTAAACATAAAATGTGTTCAACAGTCAGGCGTGCGTGCGTTGCAGGTAAACATAAAATGTGTTCAAAACTAGCTTTATGTAAATGTAAATTGCTGATTGAGTGATGTTTTTCATAATAAAATATAATCCAGAGAAGAAAGGAAGACGCGGGGCAACTATAACAAATTGCTAGATTGGGCTGTGTGATCTCATTGCTTCTCCTCCGCTTCGCTTAGAATCTCAACGTTCGTTCGGGCTCTGAACTCACCCCTCACCCCTCTCATATTGGTTTGATTCGACTACCAATGGCACTGGCCCTTTCCTTTTCATTCCACTTCATTGGTTTGCACAACAACCTAACTCGGGGCAGGGGCAGGGGCAGTCATCCAAATGGATGTTGGAAAGTAAAGCACGTACGTTGAGGAGCAGACCTTGAAAATTTATGTGAAAACCCCCCCCCACGGGAGTGGAGGCAGTAGTTTCAAGGAGAAAATGAGATCTACACACGGCAAAGCATGGGAAAGCGACCTGCAACCAAACAGCTATGACATGTGTCCATTAACTCAACTTTCCACTTTCAAATTTGAGAGCCACAACGAAGCTCACATGTGTACCACATTCAAATTTGCGGGATATTTTATTGTTCTACAAGGATATTTTATTGCGTACAAACAATGAACGGGATGCTTGTGTAATGGAGCGTTCATTCTTTGGTATAAATCATTAACAGCAATGGTTATTCTTTGATTCTCTGAAAGACAAGTGTAGCATTAGGCGTATTGTGTATTTTTGAATGTCAAATCATTAACGGTAATCATTATTTTCTGATTGTATTAAAATCAAAGAGAAGTGGAGCATTACTTGTATTAATATCAAAGAGAAGTGGAACATTACATGTATTATTTACTAGTACCCAGTTTAGATAGATCTTAACGACATATTTATAGGTAGGATAGATGGATTTTAACCACATATCTAGACATATTTATAGTTAGGATAGATGGATTTTAAATGGATCTTAACCACATTAACCACATATCTAGAGTATTTAGAGGAATCCATCCTAACTATATATGGAGGAACT
>TRINITY_DN189795_c16_g1_i1:0-302
GTACAACATCAACATCAAAGTTGCGGCGTTTCATTTGATCAATCCACAGAAGACTGAATTGGCCCATCTCAAAAGAGATGATTCGATCTCGTGGTGATAGTGTGTTTGTAAGTGCACTTTCCCAAGCACCAGTACCCGTAGTAGGAATTAAGAAAGTAGTGCCTGAGGTGGATTTGAATATTTTCTTCACGTCTTCAAGAAGATTCTTTGTAAGAGCTGGCACTACTGGAGAGCGGTAGTCCTCATTGTTTCTATTCATAGCCCGCAGAACAGGTTCCGGAATATTCACAGGCCCCGGAACC
>TRINITY_DN189796_c3_g3_i1:0-1271
GTGCGGATCGATACCTTCCTTTTCCTGCATCTTGTTTCGTCATAGCCAACATTGTATCCTGCAAAAATGGTTAACATAACAGTGAAAAGCTGTGAAACGGTGCTGCCCGCTGCACCGACTCCACGGGGGAATATTTGGCTTTCAAATCTGGATCTGGTAGTCGGGAGAACACATGCTAGTACTGTATATATCTACAGGCCCGCTGGCACTGCTACACCTCAGTTTTTTTCAATGAACATCCTTAGGGATGCTCTTAGCAAAGTTCTGGTGCCCTTCTACCCGATTGCAGGGAGACTCGGAAAGGAGGCGCATGGGCGTCTCCAAATTAACTGTAATGGTGAGGGAGGTCAACTTATCGAGGCTGTAACAGATTCTACCATTGACGATTTTGGAGATTTTGCACCCAGTCCAGAGCTCTGTCAGCTTCTTCCCCACCTTAATTGTACTGAAGACATGCATACCTACCCTCTGCTTCTTGTTCAGGTAACATTTTTCAAATGTGGAGGAGTATCGCTAGGTGTGAGAATAAATCACATTGTGGGCGATGGATATGCAGGTTTACATTTTATGAATAGTTGGGCTGCTGTAGCTCGTGGAGCCGATATTACTCAACCCTATCTTGATAGAAGTATTTTTCAGGCCGATAATATTGCCAGTCCAAAGTTTCATCATATAGAGTATGAACAACCTTCGCCATTGAATGACAAAAATGGTGCAATGAATGATAACCAGAACTCAATTGGCATTTTCAAAATCACAAAGCACCAGTTAGACAGCCTTAAGGTCAAGGCCACAGAGAATGGCAATCAAGTAAAATACAGTAGTTATGAAATGCTGTCAGGTCACATTTGGAGATGTGTTTGTAAAGCTGGAAATCTGAGGGAACATGAAGAAAGCAAAATGTATGTTCCTATAGACAGTCGTAATCGGCTAGTTCCACCTCTTCCTCCAAATTATTTTGGAAATGCTATTTTTATAGCTTCGCCTATGGCTCTGGTTGGGGACCTGACTTCAAAGCCTTTATATTATGCTGCAAGTATCATTCATGAAGGTTTGGTCCGGATGGACGATGAATACTTGCGTTAAGTTGGTCAGACAAGTGTAAAATAATATAATATTAATTTAAAGGTAACATTTTTCAAATGTGGAGGAGTATCGCTAGGTGTGAGAATAAATCACATTGTGGGCGATGGATATGCAGGTTTACATTTTATGAATAGTTGGGCTGCTGTAGCTCGTGGAGCCGATATTACTCAACCCTATCTTGATAG
>TRINITY_DN189803_c5_g1_i1:0-255
TTGGATTGAAAGTTAATGTGTTCCCAAAACCAGAATCTTCATTTTGTTCTTCTTTTGGCATCAGAAATCTCATGCCATTATCTTTAGCTTGACCAAAATATGACTGAATGGGAACGATAGGCTTTCCACTAAATTCGATGCCAGGTAACCCGTGGCTTGTAGTGCTATGGATCTGCATTGGAAATGGTGTATGCCCTTCTTCAATTTGCCTTTTATCAGTATGATTATTAGCTAAACCAAACATCCCATAACCCA
>TRINITY_DN189804_c1_g1_i1:0-261
CCCTGCAGAAGGGCAAGGAAATTCATGACTACATCGTAAGAAATGGGTTTGAATCTGTTGTTTTCGTTGGTAATTCCCTTATAGACATGTATGGGAAATGTGGGGTTGTAGGATTTGCGAGGCAAGTGTTTGAGAAAATGTCTGACAGAGATGTTGGCTCTTGGACTGCAATGATTGCAGGCTATGGCATGCACGGGCATGGTGAAGAAGCTGTCGATCTCTATTATAAAATGCAACTTTCAGGGATAACCCCAAATGAGG
>TRINITY_DN189804_c3_g1_i1:0-1320
AATGGCAACTGCCGTATTTCCTTCAAACTCATTTCACCACAATTATTACTCTTCTGGTCTTTTTTTCACAGATCACAAGAATTATCATATGCAATTGCGAAGTTTTACCTTTCATCCTATAGAGATGCATAACAAGCATGCCAGTACAATCAGCGGTACCACTGCTGCCATGAAAACACTGCCCACACACGATTCAACAGAACAAACCCAACGGAACTTGTCCGCAGACATAACCGCACTGTGTAAACGAGGTAAATTGAACGAGGCATTGGACGTTGTGGCTTATATGAACGAAGTAGGCATTTCTGTGGGCACTAATGTATATTCTACCCTTATAGAGGTATGTGCCAATAAAAAAGCTCTGGCAGAAGGCAGGAAAGTACACGCTCTGATGGAGACAAGCCGAGTAGCCCAAAACGCATTTTTTGGTACAAAACTTGTAAATATGTATGCTTTGTGCGGTAATATGGCGGATGCACGCCAAGTATTTGAAAAAATTTCACCAAAAAATGTGTTTTTAATAAATGCTTTGATTAGGGGATATGCCAGGAATGGATTCTATGGGGCAGCCCTTTCAATATTTTATCAAATGCAGGAGGATGGGATACAACCAGACAGGTTCACCTTTCCCTGTGTACTCAAGGCATGTGGCAGCATATCGGCTCTGTGGCAAGGTAAGGCCATCCATGCCCGCGTAATCCGAAACGGGTTTGACTCTGATGTTCATGTTGGAAATGCTCTTGTAGCTATGTATGGCAAGTGTGGAAGTATAGAGATTGCGCGCCAAGTGTTTGGCAGAATGCCTAAAAGAGATGTTGTTTCATGGACTGCAATGATCACTGGCTACACCGAGAATGGCCAAGGCGAGGAGGCGCTGCAGCTCTTCTGTGAAATGCAACAGGATGGTGTGGAACCCAATCCAGTTACTTTTGCAAGCGTTTTGGCCCTATGCGCTAAATTAGCGAATCTCCAGCTGGGCAAGGAGATCCATGATCAGATAAGCATAAGTGGATTTGATTTAGATGTTTTGGTGGGAAATGCACTGATATCCATGTATGCAGAATGTGATGCTATAGAGGCTGCACGTTGCGTGTTTGATGGAATGCCTCACAAAGATTTGGTCTCATGGAATACAATTATAAGGACATATGCCAGTAATGGGTTTGCTGATGAGGCCTTAAAACTCTTTCGCCAAATCCAGCTGGTGGCTGTAAAACCAGACTCATTTACCATTGCCAGTGTTCTCCCAGCATGTGCTCAACTAGACGCTCTAAAACGGGGCAAGGAAATTCATAAGTACATAATACAAAACCATCTTGA
>TRINITY_DN189804_c4_g1_i1:0-261
CTGGAAATCCAGGCTTTTATGTATTGCTGTCAAACATCTATGCTGCTGTTGGTAGGTGGGATGGGGTACATGAGGTTCGGAACATGATGAAACAGAGGGGAGTAAAAAAAATGCCAGGTGGCAGTTGGATTGAGAATAATAACAAAGTTCATGCCTTCATTGCAAGAGACAAATCACACCCACAATTAGAGAAAATCCATGCAACATTGGAGCAACTGCTTCATCAGATGAAGGAAGGAGGTTATTCACCTGACACAAGTT
>TRINITY_DN189805_c2_g1_i1:0-947
CTGAGAGGGATGTCCTCGAGGATGGCTACAAATGGAGGAAATATGGGAGGAAATTGCTGAGAAGTAGTCCTCATCCCAGGAGCTATTACAGGTGCTCGGAAAGCAATTGCAACGTGAAGAAGAGAGTTGAGCGCGAGGCTAGTGACCCGGGTCTGCTCATAACTACATACGAGGGCACTCACAACCATGAAAGTCCCTCTGTGATCTATTATATTGGAAAGCCAATCATTTTGCCACAGCCTCCCGGATCGAAGCCTGCCATAGTACTTGTCAACGCTGGTGTATGTCCAGAAGCTGTCTTCACATTTGCATCACAACAAGCTTTCTAAATACTGCTATTCCATGCCCATATTACCAGCTTTTATGCCCTCTTTGTTCACGCAGAGGGGAATAAGAAATACGCACTCTAATTACCAATATATACAGTAGGGACGATTATACTTTGTGAGCCATTTTTTCTGCTTTGGGTGAACGTTTTCTGCTTAGGCCCTGCCTCGTTACTATATTAATTGATCGTAAAATCTTTACGATTTATTTAAATCCTTTCGTAATCTGTCTAAGAGAGTTTCTATCTGCTAGGATTTTGGTGTAGATCCATGTCAGTCTGTAAGGGATTTGTCTGTCAGGGGTTTGTCCCTCAACTTTTCTGAAAAGTTGTCGGAAATTTTGTGTGAGAAAGAAAAAAGAATAGCTGATGTACAGCTGCTATGCAAAACAGACAATCCTTGCAGTGAAAAGTGAAATCTTAGAATGATGTATCAATCTTAGTCAAACAGATTATTAGCGTACAGCTTTTTCTATTAAGATATGACATTGACAATTTGATGGCAAATAGCCCTTTCATATATCTATATCATTATCAATATCATTACGATGGTGAAACTTCACTGGTGACTACATTTATAAATGGTTGTCCTTTATCGATATCACTATGATGGTGAAATTTC
>TRINITY_DN189808_c0_g2:0-2061
AGCACCATTTCTCTCGCAAGGAAAAAGTATTTCGAAAGTACTTTTTATTCTTTGCTAACTTTCTTTAAACTTTAGGTACGAAGGCGCCATTTCTTGGCGGCTTAATAAAAGATCCGAACTCGATTTTCTGTTCAAAATGCTTTGGGTTTAAGTGGGAAAATGTAACTAGGTTTACTGTCCCATAAATACCAGCGAGGCACTAAGCAAATGTTAGCCCTCTGCGATTTTCGGACAAACATTAGACGTGTGAGATTTTCGGACAAGCAGACGAAAAAACGATGGCCTGGTTGACGCGAGCTCTCCTCCGAAGCTCTTGCTCTTCCCAGCCGTGTTTTGAGTCAATTCGCAGAGTTGTTGCTGCTACCCCTGCATGGGCCACAAGGCGCCTGCAGCATAGCGACGCCCCAGGGGAAGCTGATTCCGAAGCGTCTGAAATTCCTTCTTCGACCATAAGCAGACCGCTGGCCGATATTCTACGCGAATTAAACCGCAGAGTTCCTGATAGATTGGTCAAAATCAGAGTCGAGGAGGGATTCACTAACAGATATGTGCCATGGCACGTTGTAAATAGGATTATGAATTTGCATGCTCCAGAGGGAGATTGTGATACATGGGTGGGGAAGACCTATACGCTTTGATTACTAGAATGGTCTGGAGAGGTTCGCAGCATCACCTACTCGAATGATGGCAAGTCTGTATCAGTTGTCTATCGTGTAACCATCTATGGTGTCGATGCTGAGATCCATCGTGAAGCAACTGGGTCCGCTTCCACAGATGACACAGGTTTTGGAGACCCTGTTCAAAAAGCAGAAGCAATGGCATTTCGCCGTGCATGTTCTCGTTTTGGCCTTGGGCTCCATCTTTATCATGAAGATATACTATAGGAGCAGTTGTTTGGCAAATTTTGTGTATTTCCACACAAATTAGAATGAAAGAAAGAGGGTTTAAAGGAGATCAAATTACAAACGGCCTATATATGGGGCATATGATTGGAGTTCGCTTTTTCATGCCAGAACAACTAAGTGTGGCCTGTTTCATATGTAATCTTTTGTCAACGTTAAGTAGTTGCTGTTTCTGACACCAACTGTTATCACTGGACTGCTCCTGTGTCCTTTTTCTCTACAGATTATGCTTCAAACTGTTGGAGTTTGGCATTAGTTTTTGGTTCCTCCATGCTTGAGGAGAAGATGCTTCCTACGAGTTATGCATGAGGACAAGATGCTTCCTACGACATTTAGCATTAATTTTTTGTTCCCCCAAGGCTGAGCTAGTTGACCAGTCTATGTTTTTGCAATGAAATTGGAACTCATATTTGGCAGTAGATTGGACTCGAGTTGATAGATGAATTTCAAGTTCAAACGATGGCTCCAGCCAGAACCAGTTTGGCAGGCTATGTTGGAGATAATTTGCTTGACCATGCATTTGTTGAAATATTGCCTCATTGCCTTGATGTTTGATGCCAGTATTTTTGAACTATTTGTCTACTATAAACTTTGTTTGAGCATGCCAAGTCCAGATTGAAAGTGCAGGGAAATGGGTTTAAAGTGAGCAGTGGTAGATTGTGTCCTAGACATTAGCACACTGGACGATAGAGATGGGAATATGTAGTTTTGTTTTATGGTAATTCACGTATTTCATAGATGAACAAAGGACCAGCAATTTCTGGGTGCCACCCTATGTTATGATTACCAATTCCATTTCATCCAAATCTCACTTACGAGGCATTCATTAAAAATAACACCTTGTGAAAGTGAAGAAACTACTAAAGGCATTTTTAGTAATTTAGACTCTAGACGATGCTCTATTAATACTTTTTGCTGAGCACTGACCTCCTATCGAGAGGTGGGATGCGAGGTCATAAACATGGCATGTGATCATCGGGGTTGACTTAATGGCCATGGCGACTTCTGCTGAACATTCCCTCCTTGTAGGGCTGTGCTGGTCTATGACATGTGAGGAGTAATTGTGTCACTTGGAGGAATCAAACCATGTGAGGGGTAATCATGTCACTTGGAGGAATCAAAACTCTAGGTGAGGGGTAATTGTGTCACTTGGAGGAAT
>TRINITY_DN189809_c1_g2_i1:0-311
GCCAAGGTTCCCTATACTTTGCTTTATCCAAACACCTCGGATGTGAGTCACAAAGGAGGACTCACTGGTAAAGGAATTCCCAATAGCGTTTCTATTTAGGTTGTGCTTGGGATGATTATGTATCAAATTCCTTACTGGAATTTCAAAGAGTAGTCTTTACTAACTATTTAGGTTGTGCTTGGGATGATTATGTATCAAATTCCTTACTGGAATTTCAAAGAGTAGTCTTTACTAAGTTTGTATTTAGAAAATTCTTCTGATACGATTTCTTTTTTAAATCTTAATAAATTTCAGAAACATTTCACTTCAAA
>TRINITY_DN189809_c2_g1_i1:0-350
CCACCATCAATATTCTGCCTTGTCATAAAAGCTCTCTCTCCAAAAATTGGCTCCAGGGTTTTGTCATCCTTATCTGGCTTTAATTTGTGCTGACATTCCTTTTGTTCACCAAGCTGATTAGCGACACTAGACTCCACTGAAGTCACTTGGACAGAGGACAGCCGAATCACAATATCACCAATACAGTAACTGTAATCTGGATGGACGGATAGTTCATAGACACTTACCACCTCCTCCCTGCCAAATTCTCGAGGATCTCCTGGACATTCCACAGGCTTCACCCATTTCACCCTTACCGTGCGTTCCTTAGAATCCACACTTTTCACAACTCCTATTCGTTTGGCATTAAG
>TRINITY_DN189810_c1_g1_i1:0-311
AAGGTTAAAGACTTTGAAAGAATTTTATGGCCTAAACCTCAGGTAGTAGGAATTGTTGGTTTAGGGGGAGTCGGAAAGACGACCTTGGTAAAAGAATTCTTCAATCTAAATAGATCAAGTTACAGTAGATCTTGCTTTTTATCTGATATCAGAGAAAATGCAAGTACAGCCACTTTAATTTCATTGCAAAATAAACTCCTTAAAGACTTGACTGGATCAAATCAAGTAATAGACAATATCGATGTAGGGAAAACAACACTTAAGAAACATCTCTCATCCAACAAGGCCTTAATAATTTTAGACGACGTAGA
>TRINITY_DN189810_c2_g1_i1:0-459
ATTACTGAAGAGAATGTGGAACGACTGCGACGAGCAAGAGCAACTCATACAGTGCAGGTAGACGTACCCACTTTTTGGTAGATGCATGCTTTGTGTCCGTTCTCATCTATTGACAGTGCTCGGCCATAGCAATTTATAATACAATAATCAATATTACAGTCCAGCTTTTTGTTGTTTGGATAAGTGTGGAGCAACGAGCTTGGTAATATGTACGCGATTTTTAATGAAGTGTTTTTTTAATTGTGGTTTATTGTATTAATTTGGTATTTAGGTATGTTTATAAATAATATTTACTTGTTATTTTGAGGAATAAATATAGTTAAATATGTTATAGCATGAGAATCTAATTTAAGGGGAAGATAAATACGATATACCATCCCACCACACTACTTACATTTGTTAGGAAATGTGTTATGAAACTTTTAAATAATGAAATAATTTTATTTTGCAAAAAAAAAA
>TRINITY_DN189810_c5_g2_i1:0-304
CTATTTCCGTTGCCTGGGTTATTACTGTGTAATAGTTGAAAGGTTGGCAGTTGTCAGCACGATGTAACGCTCAGCTCGCTTGTTCACGATTGATCGGAGGGCAGACATACTCAGGTTTACAACGCAGTGTACATCACTGAAGGGTGTTTTCCATGCTTGCTTTGCGCATTCAGAACAGTGTAAACTATGATATATACATCATAATGTGTATAGTTGGAAATACTTGTATACTTCACCAGCTATTTTATGTATATTATGTTAAGAGGCATCAGATATTTATTTTAAATAAGGATTTAATAGGGGG
>TRINITY_DN189811_c2_g1:0-763
AACTAACTGTATTCCTGCCCTCCAGTTGTCTTAGTCGTCGTTTTCAATATGCTGTCATCCCTCATTTCTTTCTCTATCAGTTTTTCCTTTGTTTTGCTTCGTTTCAGAGGATGGGGATGATGCTTTATGTCTGTATATTATTCTGCAGCGGATGTCAATTAGCAGCACATGACGAAGTCAGTCAGTTCAAATAGGAAGTCTTTTCTTGAGTGAGTATCGTAGAGTGTGGGAAGCTGTGGGCTACTCTCATCTCACCTTTAATGTCCGCCAAATTTCAATGAAATATGTATAAATTAAATTATGTGTACATGGCCGCACATGGCATTATTACACCGCATAGATTTTATTGTTCAATCATCAAAATGGTTCAGTTGAAAAAAAAAAAATCATTGATGGCGATGATCCTCATCAGTCACTTCATTTAGTGGAGAGGGGGGGCCCGGCTTCACCATCTTCCACATTCCACATGCCATGATGCTATTATCTCCAAATACTCACGCCATTCCAAATACTCAGGTCAAACCTATGAATAGAATAATGAAATGGCTCTACTCATTCATACACACAAGCTAAAGTAAATGATCAATTATCTTGCTGTAGGTATTATTAATGCCATGAGTATGTTATTAATGTATGAATGCTAATCAAAGCCACTCAAGTGACATAAGTCGAGCCTTATGCGATAAGGCACTATTAAGTATGTCATTAAAATGTCAGGGTGTGTATAGCTGGATTTAAAGTTATTTTAGATATGAAAATGTCG
>TRINITY_DN189814_c3_g2_i1:0-288
GGAAAATTCTTCTTAATCTCAGAAAGAAAAAATTTATAAACTCCTGCAGATGTTGGAGAAACAAATTATGGACAGTGTCATTTCTGTGAAGACAAATTTGATGGAATCTTCTCTGCAGCAAACTATACTCTTAATTCCATGACGCCTTTTTGCCTCCCCACATCTGCACATAATTGTGCTTATTTATGTAAATTCCTGTAATAAGTCATAACTACAAAACCTAGAATAACATACTCCCATCACAATCCAATTTCTTAAAATTAAAGCAAATGAAGGATGGATGATAAA
>TRINITY_DN189822_c0_g1_i1:0-347
TCGAAAATGTCAAAAGATGGAAAGGAATTTGAATATGATACAAGGATCAGTGGTATTGCCAATTGTATTGAGCTTTCCAAATTTAGTTTAAAATTTGCACTAGGAATTGCTATAGTTTCTTTACTCATTGGCCTCATCATTGGATTTAAGGATTAGAATTTGGATTTACAAACAGGAGAAGTTGGGAGGCCAGTCAGCTTTATAGGTTAGGTCGTAATATCGTGTTAGTAGTTTCCAAGGACGAAGTAATTCAATATTCTTTTTTCTCTCTTTAGAAGTTTGTCTTCCTTGATTGACAATAACCGAGTTCCACTTTGTATATATAAGCGTGCTTGGGCACATATAAG
>TRINITY_DN189822_c6_g1_i8:0-389
TGTTCGGCAATTACCTGATTAGCGGCAACACCACGACATGCCCCATTCTTACTGTTCTTAGTAACTTTTCCGATCTACAAAATGTAGACTTAGCTGAGAATAACTTCACTGGGCAATTGCCGTTTTCTATAGGCCACCTCTCCACAAAACTCTACTACTTAGACTTGAGTATCAACGAATTAGCTGGAGAAATACCTCATGCTATTGGAAATTTAAGTAGCTTAACCTTCCTTAGTTTAGCAAGTAATTTTTTTACGGGGTCAATTCCATCTTCAGTTATTATGCTTCAGTTATTATGCTTCAGAAGTTGGAGAGGTTATATATGGATTCCAATAATTTACAAGGGAACATTCCAATGGAAATTGGGCAGCTAAAGGGTTTAGGTCTCT
>TRINITY_DN189824_c4_g1:0-4262
TAAACTGCGTTTTTGTATAGCAGAAGGAGAAACATCTCTCCAGGATTATTCTTCAAATATGATACTCATTGATTCTTTGGCTAATTTGGCTGCTGTTGAAGAATTTCTTTGGCCTAGAATTAGGAAATAGGTGAGGCATCCCTAAATTCCTCAGCAAATCAAATTTAAGCTCTTCAGATGGCTGTGCAAGTGATTCTGGGGCAACTAATTCATTATCCCCATCGTCATCTGTGCCAGAGGAGATTCTGAAAGACTTCTTTCCACCAGACCCAAGACCTCAGCGGCAAGAGGAAGTTCTGCTGTGCAGGATTTAGATGGTTCAAATGCAAGCTCTTCAAAGGGGAAGGAAAAAGCTGTTTCAAAACTTGACACAGAGGAGGCAGAGGCTTCACAGACAAGAATTGCTCCTCACAGAAGCATAGTGGCTGACAGAGTTTCACAGTCAAGGCAACCCCAGAGAGAGTCAGGACCTGAGGAAGAGGACCTTGATGTTTCTCCCATTGAAATGGACGAGTCTGTTGCAATGGAAGAAGATATTTCTGAAGATGAAGATGATGAATATGAAGAACATCTGGAAGAACGTTTGGTGAGAAATTGCTAAATATTTTCCTAAAATTTGCATCAATAGAAGGGCTATTAAAATAAAAATTATTGTTAACTTTTCTGGCAAATTTCGTTGATATTTCAACTTTCTAGTAAGAGCAATGTAATGTTCCCCATGATTTGCTGGATATATTCTGATTCTGAAGTTGTTTGGAGAAGGACAGGCCCCTCCATCTATGGTGGAGAGGGTGCATGATGTGCAATTAGGAGATCACGATGAGATTGCTACAGCTATTGAAACTGCATCCCAATCATTTCCTGGAGTTGATAGTAGATCCAACATGTTGGTAAGTGGCCAAGGAAGTGATTTTTTGAGAGGTGTCTCTTTAGTTTCAAGAGGATCATTGTCCTTCGCTAGAGCTGCTATGTCTCGACTTGTATCTATTAGTTGCAAAGGCGCTAGAGGGAGCAGAGATTCTCAGACCCTGCCAGTGGTGGACCCAACCATGATTCCTCCTAGATTGAACTTTTTCATGGGTGGGAAGCAACTTGATAGGTCATTAGCAATTTATCAAGCTATTCAGCGACAAGCAGGGGCAGATGAGGAAGATGAAAAAATGTATACAGGTTTGGACTACGAGGGACGAAGACTTGGAGATGAAGTTTACAATATTACATATCAGAGAGTTGCCACTCCAGAAGAAAATGATATTGCAGGAGAATCTGCAGGTTCTTCTTCTCCTAGGCCTCTTAAGAATTCTGCCACTAGTAACTCGAGGCTTCAGACTTCATGGGGCCGATTGTCAATTTTAGATAGTATCTTGCGAGGAGAGCTTCTTTGTGACCTTGAAAAATCAAACTGTACATATGATATTTTGTTGTTACTTAGAGTTTTGGAAGGTCTTAATCAATTATCTCCTCGTCTTAGGGCTCTAGAAGCATCAGATGCATTTGCAGAAGGGAAACTAATTAACTTTCAAGAATTGAAAGTCAAAGGTCCTATTGTCCCTCAAAAACAGTTCCTGAGTAGCAAACTAACTCCAAAATTAGCACGGCAAATGCAAGATCCCTTGGCAGTATTCAGTGGTGGTCTGCCTTCTTGGTGCCACCAATTAACCAAAGCTTGCCCTTTCTTGTTTCCGTTTGAGACAAGAAGGCAGTACTTTTATTCGGTTTCATTTGGTTTGTCACGTGCCCTACAGCGCTTGCAGCAGCAGCAGAGTGCTGAAAATTCAAACTTAAATAGTAATATAGAAGTACGAGTTGGTAGGGTGCAGCGTCAAAAGGTTCGTGTTGACAGGCTCCGTATACTGGATTCGGCTATGAAGGTGATGGAGATGTATGGTAGTCACAAGGCAGTTCTTGAAGTGGAGTACTTTGGAGAGGTTGGTACAGGTCTAGGTCCAACCTTAGAGTTCTATACACTTCTTAGCCATGAATTACAAAAGAAAGTGCTTGGAATGTGGAGGTCAGGTTCTTGTTCTAAGGAATCTGCCATGGAAGAAAATGTTGAGATGTGGGATGTTGAACAGCATGGAGCATTTTTGCATACAAACGAAGTCAGTAAAATCTCTGCAGTTGAAACTGAAGAGTTTGTGCAGGCTTCTCAGGGGTTATTTCCTCGCCCATGGCCACCTAATGCAGATTCTTCTCAGGGAAGTCAATTTTCCAAGGCAATAAATTATTTCCGACTTCTTGGACAAGTTATGGCAAAAGCTCTTCAGGATGGGCGGCTTCTAGATTTACCTATTTCAACAGCTTTTTATAAATTGGTGCTTAAGCAGGAGCTTGATTTATTTGATATCCAGTCCTTTGATCGAGAGCTTGGAACAACTTTGCAAGAAATGGATGCGCTTGTTCAAAGAAAGAAGTTCCTGGAATCATTGGATGATGATAATGGGAAGGCATCATCTGATTTACTATTTCACAATGCGAGAATTGATGATCTCTGTCTTGATTTTACACTTCCTGGTTACTCCGATTATGTGCTAAAATCAGAAGGGAACAACATTATGGTACTTCCGTTCCTCAATTTGGAATTTGTTTAAAATTTTAATTTACATGACTCATCTCAATCATCTCTTAATCAGGTAGCCCACTTCCTATACTCTGGTTTGAGTATCTGATTATATACATATTGTTTGTTGCAGGTACATATCGATAACTTGGAGGAATATATTTCTTTAGTTGTAGATGCAACTGTTAGAACTGGTATCATGCCACAAATGGAAGCATTCCAGGCTGGATTTAATCAGGTTAGTGCTTGGGAATTTATTAGACTTGGATTCTATCTGTACTGTTAGACTATGTTAGGTATTTAGTCAGGAAATAGAAATGATCTGTTATGGTAGCCCGGCCTAACACAACATGCAACTTTCTGGTGAGTAAAGGGACAAGTGAATTATTGGGAATGGGTGTATAAATTTGTGGTTTGGTCCATTCAAATTTGTAAATAGTATTGAGAGTAGGTGAATTGCCTGCGTTAATTTGCTTTATATAAGAATGGTTTGCACTGATGCTTGAGATATTTTTTTTCATTTTGCAGGTTTTCCCCCTTTCATCCTTGCAAATATTTAGTGAAAGTGAACTTGAATCACTACTTTGTGGTGGACGTGAGTTATGGGCGAAGTTGTATTCTTCTTAGCAGGCTCAATCACTTGTGGATCACATCAAATTTGATCATGGTTATACATCCAGTAGTCCTTCCATTGTAAATCTACTTGAAATCCTTGGAGAATTTACTCCTGAGGAACAGCGCTCATTTTTGCGATTTGTGACTGGGGCTCCAAGGCTTCCTCCGGGAGGGTTAGCTGCATTAAATCCAAAGTTGACTATAGTTCGGAAAGTAAGTTTAGTGGATTAAATGCTCTTAAAGTGGGAAGCAACAGATTTGAGTAATAACTAACTAGATTTTACATTTGCTTGTCTGCAGCATTCAACAGGAGCAAGTGGGGGAATCAAAGGAACTGCTCAAGCTACTGATGGAGCCTTACCTAGTGTTATGACGTGTGCCAACTACCTCAAACTTCCTCCTTACTCATGCAAGGAAGTAATGCGCGAAAGGTTAATGTATGCCATCACTGAAGGGCAAGGGTCTTTCGACCTTTCTTGAATTCGGATGCCTTTTATTTGGATTAAAGAAAGAGTTGCATGCTGATATGTAAACAATGGTTTCTTCCGACTATTGAGCATATTTTGTGCATCCACTCTGTTATTGAATGTTAATGCTCAATTCAATGCCATGTAACTGTCCAGTGGCTAACCTTTTGAAATGGAGCAGCTGTTCTGTCATCTCTTATGTGGAGCAAAGAATGTTAGTCACTGCAAGATTTGCTGGCAGCAATTGTTGTTCCATATGCAAGCTGTGTTTAGCAGCAATGTTGAAAGTCAATTCAGCCTATTGCATAAAAGGCTGCAATGTGGTTTGCATCTCCTTGTAAATTCCCATTCACTTAGCGGTCAAGAATTATTTATGTGCATATTCCAGGCTAGTCATGGGAAATCTCTTGTTTAGCAAAGCTATCCCTTTTGTCCATATAATGAAAGAATAAAATTGATGCCCTCTCTCTTTTTATATTTCCGTTCACTTCCTATTTTATCTTCTAAATAATTGTATGTTCCAGGTTGTGCAAAAAATGAAAACTTATGGCCGCTCACTTTCTCTGTTAGCAGTGATCAAGTACTGAGTTTCTCTTCAAATAAACAAATAAATTGACAAA
>TRINITY_DN189825_c1_g1_i1:0-246
CAACTGGTTAAAACAAAGCCTGTGCTGGATTGCCATTTAAGGCTTGGTCTGATAGTGTTTCATGTGTTCTTGTACCAAATGTGAAGTATGACGTGGCCACTGACTGCAGTTTCATGCGTCAAAATGTGGAAGGCGTGTGCTGCTTATAAGGGACACTGAATCATAAAAAAAGTCATCAACTGAAAGATATCAATTGTAGCATTCTAGCATATTTATAGTAAATACTAAATCTAGCATGTTCTTCAT
>TRINITY_DN189826_c8_g1_i1:0-515
CGTGTTCTTGACACAACTTCAGAAGGATCAGAAAACGTACGCGCTTATGCACATTGTGCCAAGAATGCTAAGGGAGTCACTTTGCTGTTGATCAACTTCAGCAATAACACTCGTGCCTATGTGCACGCCTTTGCAGGTTTAAGAAATTCGACACAGAAAAGAACTAGATTTGAGTATCACTTGACAGCAAAGGATGGTGATCTACATAGCCAAACTGTGCTGATTAATGGGATGATTTTGAATATAACGGCTGCGGGTGAGATACCTTCTTTCCCTGCACTGAGATATCGTGCTAGGAGACGAATTAGTTTGGCCCCACTCTCTATTGCATTCGCGCATTTTCCTTATGTTAGATTCCCAGCATGCATGACCTAGGAATGGACTCTAAGCAACATCATTATCATGTAGGACCTAGGAATGGGCTCTAGAGCCACATCATTATTTGTTCATAGGTTGATTCATGGAAAATAAGTTGAATTGAAGCAGAAGCAGAAAAGTTATGACCTAGTAATGGG
>TRINITY_DN189827_c2_g1:0-2016
AAAAAGACCAGCAACAAACCTGCTTTAATTCTTATTCATGGCTTTGGAGCTAATGCAATGTGGCAATGGAGCTCCCAGATTCGACCTCTTCGTCGCCACTTCAATCTGTATGTGCCAGATCTCATTTTCTTTGGAAGATCATTTACAACAAGGCCAGAGAGAACAGAGATTTTTCAATCTCAGTGTGTGATGAAACTGGTTGAGAAGTTAGGAGTGTCCAAGTTCCATGTTGTGGGAGTCAGTTATGGTGGTTTTGTAGCTTACCACTTAGCACATCTGTACCCAGATGCAGTGCAAAAGGTGGTCCTTGTTGCTTCTGGGATTAGCTTTGAAGAGAAAGATATGACAGAAAGGCTTTTCGATGCACCAGACTTGGAAACTGCCATTAGCGTTTTACTGCCACAGACTGCTGCTAATCTGAGAAAACTCTTGAAACTTTCGTTTGTCAAGCCTCCTAGAATGGTCCCTTCCTGCCTACTTCAAGATTTCATAGCTGTAAGTTTTGTTATTCCTTCTCTCCTCCTTCAGCATCTAAGCTTGATGAAATTGAACATATTGTGTACATCTGGTTTATTTTCAATGGATTTCTAACATTTTGATATGTTTAGCAAAATGTCTAATTAATTTTTGATGTTATAGAATATGGTAACAGATAGAAGAGAGGAGAGAATAGAGTTGATCAAACATTTAACTGGTGGCAGAAAAGCTTCTGACCTTCCTGTTATAAATCAGGTAAAAAACAAGATAGAGTAAGGAGTTCCCTCTGTTAATTTTAGTATTGGGTAAACTGCTAGCTGATAAATTATACAATTCTCTGATGAAAGAATTTTGATTTAACACGAAAGTCTTCTAATGCAGATGCAGGAAGATTATGTGTCTGTTCACACTTCAATAATTAATGATAAGCTTTATGCATATGATCTCTTATGTTCCCATAGTTTAGCTAGAGAAGTTTTGCAACTTTCAATCATCACAGAAGAAAGTTAATTCACATGTTTTAAGCACCAAAGAAACATTGGCAATGATGCACAGGCAGATACACATTTCACCTTTTAACAGATACACATTTCACCTTTTAACTTGAAGTCTGCATCCTTAAACTATGATGTGTTATTATGAAGAGCTGAGTGCTTTCTCTCTTTATATTTCCCTTTCATATACAAGAATGAACTCTTGTTCTTTCCCTGCAGGAAACACTGATCATTTGGGGGGAGCAGGATCGGATCTTTCCACTTGAGTTGGGAAATAGATTGAAGAGGTTTGCACACTTTGACTATTCCCTGGCTTCATAATATTAGTCATTTGCATTTGTTGCATCTTATTAACCCCGTTTGAGTTGGAGTGTGGCAGGCATCTGGGTGATAGAGCAGAGCTTGTGCTGTTTAAGGATGCAGGGCATGGTGTACACTTAGAGAAGTCAACCAAGTTTAACAAACAGCTAAAGAAGTTTCTGCTAGGCTGATCTTTGACAAATTAATGTCAATCTGGCGATTGCTAAGCATGTTCACTTTGCCAGCACATATATTCACATGTCCTGGAAGAGTTGGGATTTTGGATTTCTGTCCTGCTTCATGTATATTTCTCACAAGTTCTTCAATCTCAGATATGATAGCCTACTGGACATACATGCAAGGCATCAAAGAAAACGAGGCTACGATTCTATGCTTTTTAATTTCTTGGTTGTGATTGTGCTTCTAATTGGAGCAACTTTGTTGAAATGCTTTTGATCTAACTGCAATATACACCAGATTCTTGCCAATATTAGGGCTCTGATTGAGTAGAGTGTGCTTCCTCAAATCCTCTAGTGCATTGAACACACATGTTTTCCAATTCAGGGAGAGATACCCCGCTATTTATCTGTAGAGTTTTGCCCTAGCGGGAGTATCGGATGAAAATTTTCCTGGGAGTATGTGATGGAAACTTTTTCCGATGGCCGGATGCTTGCAATGATGGTCATCTAATTTGAAGTGTTTTTTTTTTTTTTAATCTAGTATAATTATAATTTGTGAGAGTTAT
>TRINITY_DN189828_c3_g1_i1:0-277
GTCGGATTGAATGGGCTTCACCTTAAGATTCTGCTTCCAAATGTTTTTAAGAGTGCTGAATTCCTTGTCGGCTGCAAGACTTACTAAATTGGCTTCCGTGTCTGGACTTTCAACAAAGTCCATCAGAGCCCATGCCTCAGAACAAGCTCTAAAAGCATCACCAACAACTTCATAGTTAGTATCGTCGTAAGAGCACAACATAAAATGGATCAATGACACTGCTCTCATCTTCCACGACCTTTTGCTAAAGTACAACAAATACTTTTCCTCTTCCCCG
>TRINITY_DN189828_c4_g2_i2:0-316
TTGTTATTTATCCCGGTGCTTTGGCTTCAAAAACTAATAGTTTCAGTGAGCAAAGCCTGTTGGTGTTTATCGGAACTTGCATTCCGACTGATCAGGCCTTTCATAATGAGCCAAGAAACGAATGACCTACTGTGTGGCAGCTTGAACGCATCAGTACCGGAGACTGATGAGTTTCACAATTACAAAGAAGCTTTGGACATCATACGAATGCCTGGTGAAATCGCCTACAGCCTGTGGATAGCAAATCTGTCGGCCTTTAAGAAAGCAGTGAATAACAAGGAGAAAGGTTATGAAGATGGTAAGTCTAATTTTGCAG
>TRINITY_DN189830_c2_g1_i1:0-356
GCAACGCCCACAGATGTTGTAATAAAATATTTGCAACGCTTTCCGCGTTGAAAATATCACCACGCGGTTGGTTGTTTGCCCTATATATACATACAGCGAGTATCAAGTTAACATACAATAGAGACTCATTAATCAGTCATCTCATAATACTATACCATACTACCCAAATTTTTTGAATTGTTTCTGCAAATTAGATTGCACCTGTTATACAGACATCCTCTTTATAACAGAGAAAATAGAGTGGTGACCGAGATTCAGAACAATACAGAAATGGCGATTGCGAGGCTTCTTTTGACAATCTCTGCCCTTATTTCAATTATAAGTCTGCAAGTTGTTTACGGTGGGATAGTATGCGA
>TRINITY_DN189831_c1_g1:0-5371
ATTTCTTCTAAAGTCTGCTTCCTTGTGGTATATAAATACATAGAGAAAATGTGAGTTTACACTTCACGAACTACAAAAGCTATTGCAGTAAAATTAATGTGTGTTTCTTGGATGATAACATTTTGTTTTCAATATGCTTAACTACCAATCTTTAAAGCAGTTTCACTTACATAGAGTCGATGATTAAAATACCGCTTAGTATTAGACGGGCTACTGTCGAGGGGAGCGGAACGGAAGGGAGCAGCGGCATATCAGCCGCAGGGAATGAAACGTCCCGAATACATTGCCAACGCTCCAATCACTTGCGTATGATTTATTTCATGATTTATTACTTCTTACCGGGGGCTATTCTTGATACGGCGTTAGACGACGACAGGGAACGAACAGTGGACTAATGCTTTATTCTAACATTGGGCGCCCGGAGCATTGCGACACATTATGAATGAAAAAATCCCTGTGAACCTATGTTATTTAGGTTCTGTGCCCAGACTATGCCCAGGGGAGGGGAGGACACGAGCTCTACTCTCTGCAAAATTCCATGTTTTGCGCCTTGTCTGAGTTCATATCCAATCTGCACACGCCTTCTAATGGTTTCAAAAAGTCAACAACTCCAAACTCAAACATTAACTCCAAACTTACATCTTACCGAGTAGAACAACTACACTGCTAAACCAATTTACAGACAACAATCTCCTTTTCAAGACATTTTCTTCTTCTTTATATGAGCGGCAGCGGGAAAACAATTGACCTTATACTATGCATAAGTTTTTCACAAATCTGAGAATCAAAACTGTATTCCACATGCATATATAGTTGTTTGCTCCTTGGTATCAAAGCATCTAGAAGTTTCTTATCAACACTGAACTCGGCTGTCAATGGATGCTTCTAGCTTTCGTGCCTGACACTTTTTGTGCCCTAAACTATTGCTTCTGGTTCGTGTGCCCTAAACAATCAACTTGAACATTAGTATCTCTGGTTCGTGCGCCTCTGGCATCTCCAAACTGCATGACATGTATGGTTTCTCACATCTGGTGCACATGGCGTCCAATGTTTGCAAAACTTGCTTGATTCTACACAACAACGATCTGTGAAACAGACGTCTGAACTCCAGGTACATCCCACTGGGTTCTTTCCCATTATGACCTGATTGACTTCCCAGACAGACTAGCAAGGTAAGAGTCATTAAAAGAACACACAGGCTGGCTTGACGCGTTCGGGTTCAGCACCCAACGGGCTGGCTCGCAGGGGAATATATACCCAGTTTCCAGTTCTGGTGTTCCTCTTCATAGGGCTTTTGAACCGGGGTCTTCTCTTCGCCATTATTTCCATTCAAGGCAGGGACTAGCTGCCAGGCAGCCCCCCTTGTTTGAACTTGGAAAAAAAAAATCTGTCGGTAGGGACTTGCTGCCATTGCAGCCCATCTTGTTTTAAGAAGCAAAAGGCTTTCACCGGCGGTGAAGATATGTCTATTTGACTATAAGTATCGAAGGATATGCGAGATTGTAGAGGTTAATCGAACTGTGAAGCCTACATCACTTCGTTAGATTGCGGAAGCCAGATATACATTATTTCGGAAGTTTGCGGAATGGCCGCGTTTTCTTCTTTTGAAGAAGAAGGTGGTGTACAGATATGGGAATCCATAAGCACAAATACCCGGTTACCTCCTCTTGGCCGTTTATTGAATAGTGTGTTAAGTGCAAAACCTGGTCAGTTGGAAGCGCTTCTTTCTCAGCGGATTCGCCATGAGCAGAGGGGTACACTGAATGGAGCAGTGACTGCCCTTGGCAAGCATGCCGAAGAGATGGTTCACAGGAACGAATCGCTGGATCAAATGCTTCTACCTCTGCTTCAACATGTAGTGAAGTTCAAGGGTATGCAAAACCGCAAAAAAGTTGTGCTTCTTCTTCAGTGGCTCTCTCAAAATGAAGACACTTTGACTGTACTTGCAGATGGTCTGGAAAAAATACTAGTAGAAAATGATGATCATCACATTGTACTTGGTTGGTGCATTGTGGTTCGTGAGCTCATAGAAAAAAGGGCTACAGCTGGTGAATTATTTGATGCAGGGTTACAACTTAGATATGCTGAAAAATTATTCAAGATCTGCTGTCGTTGCATCCATCGGCTTTTGAGCATAGTTCATGGAGGAAGTGTTGAGCAGGATGGATTTCTACTACCAACACGTCTTTCAATAGCTGCAGCTGATTGTATTTTGATATGCACTCAAGCATTAACAGAAGAGGAGAGCTTTCCGAAATCTGTTACAAGTAAAAAGATGGAAGAGCACAAAGATAACAGACGGTTAGTCACCCCAATAAATATAGCTGAAAATTCTGAGGGGTGTTTTTTAGAAGACTTGCCTAGTACATCAGGAAGAGGACCATTAAGCATAGAGAGAGAGACTCTACTGTGGGATCAGCTGGACAATTTGGTTACTCTTGTTCAATGCCTTCAGATGTGGAGCAAACGGAGCAGGCCTTTGCATGCGAAGGGATTGGAGCAAGTATCTAAGCGGTTGCATGGAATGAGAACTTACCGTGATTCTCTCAGAGATAAGTCAGATGTGAGTGAATCTGAGATGAAGATTGGAGCATCAGTGCTTTCTGCTTGTTGGAAGCACTATGCAAAGCTCATGTTTCTAGAAGCCCGTAGTTCTTCTGATCAATTTAAGGGAACACTTAGGCAGTTCATGGCAGCTCTCCAGCACTATACACAAAATGATTATCAGGAAGAAGATCCTGAGAAGAAACGAAATGGATTGGAGACAAGAACATTTTTTCTTGCTTGTATGTCACTTTTATTGGGGCGCCTTGATTCTGATACTTTTGAAACTGCAGTAGCAGAAGCCGGATCTCAATTTCTCAATCTTCTCTTTTCTCAGCTTCAGCATACAGATGAAGATTTGACAGATATTGCTGTGAACATCTTGAGGGCAATTATTTTCAGGTCACCAACTGGTATTTCAGGAAATGCTCAGTCTGGTTTTGCAGGAATGGAAACAGTAATACCTCTTCTTATAGATCTTTTGGATGAACGTGATTCTGCTGCAAGGGCTGTGGTGTTACTTATTGCTGAATATTTTGCAATCAATCCTGATGCTGAGGGAATCAGAGAGCTGTTTGCACGTCTTGACTCTGACAATAATACTACCAGGAGAAATGCTCTTGATGTCATTTCGGAACTGATGGCTATATGTTCAGAGTCAGGACATGTACTTGCACCTTCCCTGAGGGAAAATATTGGAAAACATTTGCTGGACAGACTTGGCGATGAAGAGCTTACGAATCGTTTGCAGGCTTCAAAACTCTTTGCACAACTTGATCCTTCATTTGTGATGCCTGCACTTGTTCAACTTGTCTATTCCCGGGATGTGAGGGTGCGGTCAGCTGCCAGTGATGCCATTGTTGCTGTGCTCCGGGGCCAAACACATCCATGCAATGTGATATCTGTTCTTCTTGACTGTATTAGAGATAATGTTCAGAATGCATCTCTTCCAAAGCATCCTCGACAAGTAGGAGAATCATTAAAGTATTCTGGCAGCGCAGCTTCACATTCAGGTTCAGGCATGGATGTTGATAGGATAATGCGTCTTGTTCCAAAGTGGTCTTCAACGGTGCAAGACTGGGATTCTCTTGTCAAAATGCTTCTCCATAAAATGTTTGCAGAGACATCAAATGCAGTCATTCCACGATTTTTGAGTGAGATTAGCAATCATTTGGCTGATGTTACTCACACTGTTTTCAAACTTCTTATTTCACATATGCAGAAACATAAAGAGGCAAATGAAGATTTACTATTGAAGTGGAAGGAAGGAAGGTTGAGCGAATGTGAAGACACTAGAATCAAGGATATTCTATTTGATCGCCTTAGTCCGCTGCTTGTGCTCAAAGTACTTCCTTTGAGGGCCTTCAATGATCTCAATTCAGAGGAGCTGTACGGTGAATTTTCCACTATTACTGCAAGAGATGGAGATACAGTTGTCACTGCTGCTGACGAAAAATGCATCACTGGTCTCTTGATAAATAGAATGTGTCATCTCTTTGAGTTTGAAGATGTCCGTAAGCTTGCAGCTGAGCTAACTGGTCGACTTCATCCCCAGGTGATGTTGCCCCTCATTGGATCTCATTTGGAGCATGCTATACATAATCGAGATATATTGAAGCTGAAGTCATGCCTGTTTGCTATTTGTAATTCACTGATGATAAGAGGCAAGGAATCGGCTCTCCATTCTGTAATGATAAAAGTTCGACATTTAATTACAACTGTTTTGCTGTGGCCATCCATGGATTCAGATGAAGTTGCAAAAGCACAACATGGATGCATCGACTGTCTAGCTTTAATGATATGTGCTGAATTGCAAATCTCTGAATCAAGTAGCCAGTTAAGTAAGGTTAATATGGTGCAAAAGAAATCCAAATTAATTGAAGAAGTCATGGATCAATCCGAGCATCCTTCGTTCCTGAGTAACGTACAAGACACTGTCATTTCTTCTGTTGTTCGGAATCTGACAAGTCAGCAGCAGACTTTCCCTTTTGTCATGTCCAAGGAATTAGTTTTCCATTCTAATATCCCAGAAGATTACAAAGAGACGTTTGTGCCAATATCATTCCGTCTATGCATGGCAAATGTTCTCATCAGTGTCTGTCAGAAGATATCTCTCAGACAAAAGTCATTACTTTCAAATGTACCACCGTCTTCTTTTGTAGATTTTGTTCTGTCCACCCTTATCAATTTTGTTCAGGCGAGTGATGAGTCACAGATGAGAGCAGCCTGCTTACAGGTTATTTTTGCAGCTGTTTACCACCTCAAGTCTTCTATTCTTCCTTATGCTAATGACTTGCTCAATCTTTCCGTTGGAGCTCTCAGAAGCAAGGGACAAGCAGAGGAGCGTATTGCGGGAGCTAAACTTCTGGCATCACTCATGGGCAGTGAAGAAGTCATTGTCAGTTCAATAGCACCAAATCTAATGGAAGCAAGGATAGTGCTAACAAACATTTCTCTCATGGATACATCACCAGAACTAAGAAACTTGTGTGAAAAATTGCTTCAATGTATGTTGACTCCAATTGACACCAACGAGATGCTGAAAGTATAACGATCTAGACAATAGTACATATTTAGTTCCATCTAAATAATTTTGCAATGTATATTATGAAGAGTGGGTCCTGTCAATATAACCATTAAACACACTCTATATTTTAGCTTTGTCCTGGTTGTAAGAATGCACCGTTAATATATCATTATTTTATTATGAGCTCTCTAGGTTCATTATGTACAACTTCATCGTTTCGTTGATATTATACTCAGCTTTCAAATCTGAATGTGCTCAGCATTGGCATTTTAGGTCAGGGTATAAGTTTGAATGGACTTG
>TRINITY_DN189839_c1_g1_i2:0-312
ATTTTGGTCTCTCAAGGATCTCAGAGGATGGAGAGGCTTCTAATGCTACCACTGCACTAAAGGGAACAATAGGATACCTCGCTCCAGAGTATTTCCGCACTCTGATGTTGACTGCGAAGAGTGATATATATAGTTTTGGAGTGGTGTTGTTGGAAATTCTATGCGGCAGACCACCCATAAATGCAAATCTAAGTGAAGAGGAGGTTAACCTGATTGAATGGGTGGAATCATATGTGAAGATTAGCGACATAGAGGCGATTATAGACAAGAGGTTGGACGGAAACTACTACATGGGATCAATAGTTAAGGTTG
>TRINITY_DN189839_c2_g1:0-982
ATGGTAGTCGTGCAGAGATTTCCCCGCTAAAGTGGAAAACAAGGCTCAAAATAGCTTTAGATGCAGCGCAAGGATTGGAATACCTGCACATGGGTTGCACTCCAAAGATAATTCACAGGGATGTTAAGACTGCCAATATCCTTTTAGATGGCAATATGAATGGAAAGCTGGCTGATTTTGGTCTCTCAAGGATCTCAGTGGATGGAGAGGCTTCTTATGCTAACACTGCAGTAAAGGGAACAATAGGATACCTCGATCCAGAGTATATATTCATATGCCTTCCTCTCTGTGTGCAATATTCTTGATAGTATTGTACAAGTTCTGTTAATTATTAAAAACATGGGCAATTTCATTTTCTGTTGGGGCTTTTCTGCAGTTATTTCCGGACTCAAATGTTGACTGCGAAGAGTGATGTATATAGCTTTGGAGTGGTGTTGTTGGAAATCATATGCGGCAGATCCCCCATAGATGCAAATCTAGGTGAAGAGGAGCTTAACCTCATTGAATGGGTGAAACCGTATGTGACGATGGATGAAAACGGTAGCGACATGGAGGAAATTATAGACAAGAGGTTGAACGGAGACTACGACATGGGATCAATAGTTAAGGTTGCCAGACTTGCGGTCAGATGTGTGGAGGGTACACCATCTTGTAGGCCAAGCGTGTCTGAAGTAGTGGCAGATCTGAAAGATGCCATCACATGTGAAAATGAGAATAATAATACTCCCTCTCCTCTCATTTTGGAGGGTGTTGGTATTGAACAGAGAAATTTGCAACCTGCTGATGTCCAACCAGGGATGGAATCCATACCCAGAAAGATGGAGTGGGCTGATAACAGCTCTAACCTACCTCAAGTAGGTAGATGACTTGAAACTTCCAACATATCCATCAATGGACCCGTAAAGCAGTTCGCCCATCTCTATGAATAAGGTCCGTCAAGCCAATGTTGTTTTTCCTGTTTTATATGACTCAAGCCACTCAA
>TRINITY_DN189845_c1_g1_i1:0-217
CAGAGCTCTATACATTGGTGGCAAAAACTAGCGTGGGAATCTACGACCTGCGTAGAGGTTTCTTCACTTCCCTTATCCAGTCATTGGTCAGGACCCTTTGAAACATAAAATACTTGAAACTTTTGAATAGTTTCTCATCAGTCACGACCGCAATCCTAGCTAATTCCATTTAACTCTCGCCTGTGTATTTTTAACGTAGACATATCTATCATTCGAG
>TRINITY_DN189845_c2_g1_i1:0-284
AATCAGAAGCCGGGGCTGGTGGATCAAATCCAAGCGAAGATTCCCGGAGGCCAGACTCAGACTGCTCATTCTAGTTCATCTCAGAAGCCGGGTCTTGTGGATATGTTCAAAGACATGCTGCCCGGAAACCAGACTCAAACTGGTAATTACAATCGAAATCAGAAGCCGGGGCTGGTGGACCAAATCCAAGCGAAGATTCCCGGAGGCCAGACTCAGACTGCTCATTCTAGTTCATCTCAGAAGCCGGGTCTCGTGGATAAATTCAAAGACATGCTGCCCGGAAA
>TRINITY_DN189845_c4_g2_i6:0-289
AATCAGAAGCCGGGGCTGGTGGATAAAATCAAAGCGAAGATTCCCGGAGGGCAGAGCAAGTAATGGGGAAGGTGAAGCGCGAGAGGAATTGCAGAAGCATGTGCATTCATGTTAACCTAAAAACTAAGGCCTCCGGCTGTCCCTCCCTGAAGCTTTTCTGTTGCGAATTGACATACAATCAGTATCTTGATATGAATAGTTTGCTAGTTTGCTTGTGAAGCCTATCAATATTTATGGTGTTATTGATCTATTAGTTGGGCTGGATGTATATGTTTATTGTGGGATAATG
>TRINITY_DN189845_c5_g1_i1:0-203
ACTATGGCGACCACATTTGCAGCTTCACCAGTATCGAAGCTTTCCGAAAATGGCAGCATTCTTTCAAACCCGTTCAAAGCCCCTGCAAAGTCCTTCAGGAGTTCCGACTCTTTGGTTGCCTCTCGCGTTTCGATCCCGCAACGTAGGGGCGAGGTTATCCGGAAATTTTCTGTGCAGTGCCGGCAAGGGGTGTCGTCTAGGAC
>TRINITY_DN189847_c3_g2_i1:0-552
ATCATGGATGGAAAAGAAGCTGTATCTAGCAACAAAGAACTACTTTTTATTGAAGCCAAATAGATTTTTGATAGCATTTATAGCATTCTCATTAATGAAAGGTTCATCGTACTTGTCCAGTAAAGGTTTGAATTTCTCTGAAGATCTCAAGTTTGCTATGTCAGGATCCGTGCGGATAGTTTGATAGTCTTCATATCCTTCCTCCATAGCATCCACCAGGGCTGAAAGACCTGCTTCTATCTGATTAAGTTGAGAATAACAACATGCAACATTATAACTAGTCACAGCTGCTTCCCTTTGTTCAGGCTTTGATCCTAAAACAGACTCAAAATTCTCCAATGCTGCTTCATATTTTCCTTCCTTGTATAACTTAAGCCCTTCTGTAAGTTCCGTCTCCCTTTTCCTCTTCAGCTCCATCTTTTCCAAATAATTTTGCATTTGAATTTCTCTCACTTTATCACTGATGACACCTGAATTTCTCAAGTTAACGCCCATTGGTATCCGAATTTCATATTCTAGGTGGAATTTTGTTTTTTTTTATCCGCTTCTTCC
>TRINITY_DN189847_c3_g3:0-2563
GAAGACCGAACCTAGTTACAATTTCTTCAGCACGGACAATATTTAAACATCTCATCTCTCTTCATTCAAGACCAATTTTTTTCATTGGATTGTTAATACAGCTAGGAAAGTGGTACATTCTGCATAGCAACCTTTTCTTTCCCCAATCCTGCCATCACATCAAACACCACAGTGTATAAAACCCTGGCCATGTCTAGGTTTCAGACAAGAAATGATGCTTTGGTTCCTTGTATAGTTGTAATGGCCAAACCTCCATTGCATTCCTTTCAACAATTTTTCTTTTGATAAGGACATTCTTTTCATATAGTTTCTAATTTCCTCCAGACAATTTTTAAGATTGTGTTATATTATGTCATTATTTTCCCCCTGTATTAAGAAGTGTAGACTTGTGCACTGTAAAAAGATATTCGCTGTTAACATTTACAAGTATCTGTGTCTTCTTAATATACATCTTTCTACCTTCGATGTAAAATCTCAGTTCCACTTCATGATAACTTGGCTAACTTGTTAATGCTAAATATAAACAGCAATTGCTTATTACTTGAATCCTCAGATAAACATTTTTCTGTCTGATTGTGCAGCTTTCCTGTAGTCATGCGTATACAACCAATGGTCCGGACAACGTTATCACAACCACTAATCCCAGATATATTTCGTGGAATAGAACGGGTGGCTAATACGCACCAAAGCCAAAGCTGGCCATTAGTCCGGAGTTTTCTGAATAGGTAGCCTTATATACACATCCTCTCATGTAGGCTACTGCCTGCAAACAGAAATTTGCATTTGCAGGGCAGAGACGAGTAATAAGAAATTTTGTTTCATGATATCTGGCCAAGGTCACTGGTAAGCCTGTTGCCGGTCACTCGTAAGCCTGCTGCCGATCATGTTGGCTGTCAGAGCCTCACTACTTTCTCATGCTCTCTCAATTCATAGAGATGGTCACCGATTCGATTCCCCTCCCCCTCTTTCATTCTCATCCACATCCACTAGAACAGCAAGTTCAAAGGCATTTGCAGCCACGAATAGGGCCACGAAGGACCGCACTCCTGTGAGGCGAATTCTCTGGCACGCCACTGCCACCACCAGCGAAACCAACAACACCGTGGCATCCAGCGAGGAGGGAGAGGGATCGGGATCGAACCCCACCGAGATACAAGTAGAGGAGTATGAGGTGGAGCTGGAGAAGCCAATCGGCCTCAAGTTTTTCAAGGGCTCTGACCGTGGCACTTACATTGATGCTATTGCTCCTGGCGGCAATGCTGACAAGACCAAAATGTTTACAGTTGGTGATAAAGTTATTGCTACGAGGTTTGATATAAGTCTTTTAACTTGCAATCCAATTGTTTATTATTATGCTTCTTCACCAGACAACCAATGAATGATAGGATATCAACTTTGTATTTGCAGTGCTGTATTTGGGACAGAAATATGGCCTGCGGCTGAATATGGCCGCACAATGTACACTATCCGCCAACGAATTGGGCCTTTACTAATGAGAATGCAGAAACGTTATGGAAAGATTGAAAGTGCTGCTATTGACAAGAAAGATATAATAGCAGCAGAGAGAAATTCAGGTGTCATCAGTGATAAAGTGAGAGAAATTCAAATGCAAAATTATTTGGAAAAGATGGAGCTGAAGAGGAAAAGGGAGACGGAACTTACAGAAGGGCTTAAGTTATACAAGGAAGGAAAATATGAAGCAGCATTGGAGAATTTTGAGTCTGTTTTAGGATCAAAGCCTGAACAAAGGGAAGCAGCTGTGACTAGTTATAATGTTGCATGTTGTTATTCTCAACTTAATCAGATAGAAGCAGGTCTTTCAGCCCTGGGGGATGCTATGGAGGCAGGATATGAAGACTATCAAACTATCCGCACGGATCCTGACATAGCAAACTTGAGATCTTCAGAGAAATTCAAACCTTTACTGGACAAGTACGATGAACCTTTCATTAATGAGAATGCTATAAATGCTATCAAAAATCTATTTGGCTTCAATAAAAAGTAGTTCTTTGTTGCTAGATACAGCTTCTTTTCCATCCATGATGTTGATGGTGCTGAGTTATAAAAAGGCAAGGTGTGCTATTGTTTAACGCACCCAGCAAACAAGAAAATCCACAGAAGCAATTAACAAGCTGTAATTATTTGTACCATATGAAAAAGTTAAAGTCAAGGCATTTGATTTCTTATCAGATTCAAATTGTAACCAATAGGATTTCTGTTCTGATTTCTGCACCTTGAGGACATTTAATCTGCTGATTCTTTCCTTGTCTTTTGCAAAAGATTTTAATCAAGCCCTCTTATATAAGACATTGTCATTATTCCATAAGCTGTTCGGGTCTTCAAGGTAGGCCTATGATTAGTTGTTATTGAAGGAGGTCATTTATGTCTTGTATGAATCAGTTATTTCTCATGTAATTAAAATGAATGGCAATTGCTCATTCTCAGCTTGTTTAATAAAAATCAATGTTGCGAACATCGGCATCGGGATAAAATCGGCAAGGGTCCCGAAAACCAAAAAATCGTAAAAGTCGGGAAAATATCAGTAAAACTTGGCAAAATCAAG
>TRINITY_DN189848_c3_g3_i2:0-648
CCGTGCCTAGTGAAATTTTCCCACTAGAAACACGTTCTGCTGGACAGGCGATAACGGTCTCTGTGAACCTTCTTTTCACATTTGCAATTGCACAGGTCTTCCTATCTCTTTTATGCACATTCAGGTACGGGATTTTCCTATTCTTTGCGGGCTGGATCTGTATCATGACTGCCTTTGTGTACCTCTTCTTGCCAGAAACCAAGGGTGTACCCATTGAAGAAATGATTTTTGAATGGAGAAAGCACTGGTTTTGGAAGAAAATAGTTCCTTGCGTTGAGAAGGGGGCACCAAATGGAAAACTACCAGAACTGTAACTCACTTAAAGAATAACTTAGTTTAGTTTAATAATTCACTTAAAGAATAACTTAGTTTGGGATGTTTGTCATTTGTTCATTGTAACTTACAAGTCTATTTCAGTGGCTTTTGTCTCCACTTCTGGAGAATTGTCAAGAAAGTTCAGGAAAGGTGATGGATTTTCTTTGATGGTTTTTTTTGTTTCTGGAGTTCAATGCGTTATGAATTTCTGAATACAAAACATCAAAATTATTATCACCAAAATGATCATTCATAGACGAACATGGCTGCAACGATTTTACACCCTAAATAAGATTTGTCAATGGTATCAATCACTGTTTCTCAATCTCAAAA
>TRINITY_DN189854_c2_g1_i1:0-546
GAGCGGACATCGGTTCCTGTGGGTGCTGCGCAGTCCCTCCAGCACTTTTCTTTTCATCCAGGAGGAAGACGTTTCCCAGCTGTTGCCTGAAGGGTTTGAGAGCCGAACCAGTGATCGAGGCCTCGTGGTTTCTGCGTGGGCTCCTCAGATTCCCATTCTTAATCACCCATCCACTCGGGGCTTCCTTTCACACTGCGGTTGGAACTCCACCCTAGAAAGCATCTTGCATGGAGTTCCCATAATCGCCTGGCCTATTTTTGCTGAACAGAAGCTAAATAGGCTTCTGCTGGTTAATGATTTCAAGGTGGCCATTGAAGCAAAAATGGACAGCAATGGATTCGTAAGAAGAGAAGAAGTGGAGAGAGCAGTCAAGGAGTTGATGGAGGGAGAAGGCGGCACGAATGTAATTGCAAGAGCAAAAGAATTGAAGGAGAAGGCCGTGGCAGCGTTAGCAGAAGGGGGAAGTTCATATAAAGCCATGGCCGCTGCAGTCTCTGAGTGGAGAAAAACCCCTCCAAACTCAGCAACGATATAGATTTTGAACTT
>TRINITY_DN189854_c2_g3:0-518
CTAAGTTATGTGTGAATAAACCCCTGAAATTTTCTTTTTCTATGATAGCTTTTATCACTGATTTTTTCTGCTCTACAATGTTCGATGTGACCGCCAAACTGGACATACCCACTTACTTATTTTTCACTTCACCTGCTTCTGCGCTTTCTGTCATGTTATGTCTTCCCAAACTGGTGTCGGAGATGCAGGTTTCATTTAAAGACGCAGATTTTAGCATAGAAATACCAGGGGTTGTGCCGATTCCAGCCAAGGATGTGCCGACTCCCGTTCAGGACAGGTCTGACGATGCCTTTCACTGGTTCGTGAAGCATTCCTCGCGCCTGCCGGAAGCCACAGGGATTTTGATAAACACCTTCGAGGAACTGGAGGGCGAACAGATCAAAGCACTTTGGAATGGAAAGGTTGATCCCACCGATGCTAGGCAAATGCCCCAAATTTATCCAGTCGGGCCGCTCATATCATCCTCGCCCGTTGAATACGAAGCAGATTGCCTCAAGTGGTTGGACAAACAAGCGCCC
>TRINITY_DN189856_c1_g1_i1:0-239
GTGATGTAATATCCTTTGCCTCGTGCTGGACTGATTCAAGAATGATTCTGCGCGATTGATAGTCATGACCGCCTCACTGGTGATCGACTGCGGTTCCGGTCAAGAAGGGGACTTGCATCTCTGCCATAATCTGGACTATTCCTCTGTGGGCGGCTGGCATAAACAGGACTTGCAGCCCTGCCATAATCAGCACCACGGCTCAGAGCACGCCTTGCATATATAGGACTTGTCGCCCGAGC
>TRINITY_DN189863_c6_g1:0-1747
AAGAATGTAAATGTCTCCGACATCCATATAAGATGCGCCTGACATGGGACCGACATAACACCATATAACACGCAGAGGGGTGATGAGAGAGAAAAAAAAACGCCCTGTTATATGGTGTTATATTGGCATTTACTATGCTATAGGATACTAAATAGGAACGGCCAATTTTGATGGTTGAAAATGATTTTGGTTATTTATGAAATTTCATGGTGATTGTGACTAAGGTCAGGGTTTTTGTTTTTAAAATATTTATCTGCTCTATTTAGAGTCCTGGTAACGGAAAATCAGCTCGCTCGCTCAAATGACTGAGAAAAGAGAAGTCGGGGTAGAAGGCGGCAATAGTGCTAATTGCAGCACGGATTTGGGTCTTCTCATAAACCAGAAAACTGGACGGGTCCTCTATGCGGAGGCGGGTAAGGATTTTGTGGATGTCCTGTTGTCTTTTCTTTTGCTGCCGACTGGTGCCATCGTCCGACTTACGCGGGAACAGGGCACGGCGTCTTCCAAGAATGTGGGAGGCATCAGTAACCTTTACGACAGCGTCCACAACTTGAATGAGGCCTATATGACTACTGATAAATCCATTTTGCTGAAACCGCCCCTAGAATCCAGTGCCCTCTTCAACGGCTTCCCACTACTTGAACCTCTTACGACTCCTCGCGACTTCTATGTATGCCCCATCGCTAGCAACGGTTGCGGAAAGCACCAAATTAGTACCCAGATCGGCCAGATATGCACCTGTGGCCAAGAAATAAAGACTCAAGTGGTGCTAGATAAAAATCTCTCGAAACCTTCTGCTTCCCCCAATTCGCGGAGCGCTGCAGGGTTTGTGAAAGAGACTGTTACATATATAATCACCGATGATTTGAATATCCTTCCAGTTTCCACCATTGCATGCATGACTCTCTTGAATCGACTGCATGTGAAAGAGCTCAGCGATTTGAAGAAAAGGACTGTAAAAGTCGGTCCTGACAAGGTTTTGGAGCTGTTGGGTGCGTCTATGACTTCGAAGACCGCTTTAAATGATGTTTTCTTTCCAGAATCATCATCTGGCTCTCAAATGGAGCAGAATACGTTGCTTACTCGTTCTTGGTGAGTTAGGGTTTGATTTGAGCAAAACACTAAATGGGGCAGAGGCTGTTTTGGTGACTTGTTTTTGGCAAGTTAGGGTTTGGTTTGAGTAAATATGATTCTTAAACACTTTGAATGCAGTAGAGGCTGGGTTGGTGACTCGTCTTTGGTAAGTGTTTGTCTTGTGTAAATGATTTTCTAAAACGCTTTGAATGGAGTAGAGGCCGGATTGGTGGCTCGTTTAGGGTTTTATGTGAGGAAAACACTATTCTGAAAGGAGTAGAGGCTGGGCTGGTGACTCGTTTAGGGTTTGATTTGAGGAAAATACTATTCTGAAACGCATTGGGCTGGTGACTCGTTTCTGGTAAGCTAGGGTTTCATATTTGCAAATACTATTCTGAAACTCTTTTGAGTTCAATGACGGTTGTAGCCTGTAGGTTGATATTTTGATAGTAAAGTATTGTTGTATATTTGTTATTTTGATAGTATTATTGGGAGTTGTTTTTACTGTGTTCTGTGTTGTGTTCTGTGTTGGAATTGGCTGAAAAATTGGAGGTGAAAATTTGATTTGATTTGTTATTTAAATTGTCTTTTGGACTGTATATAGAGATTCAACCCATGAAAAACCTCAGGGTACTTAGAAACTTGGATTGTGCAGGAGCACTTGGAAACTTGG
>TRINITY_DN189867_c0_g1_i1:0-995
CTGGAGTTCTCTTCCAGGCTTGAGGACATTCACCTCAAGGTCCAAGACTTGCAGAAGAAAGTAGAAAATGCAGTCAAGGAGATGGAGAAAAATGGAGAACCCAAGGACCCAAAAGTTTTCAAATCTGAATATAACAAGTACAAGAAGTTTCTCATAGATGATGTGAAGGGACCTCTGGATGTAGTCAAGCTTTCTCTTCAACAAATAGGGTCCTCTGCAGTGCAGGGAGTTGGGGAGAACTCAGTGGATCAAACACAACAACAAGAAGTAGAAGGGGATCCATTGGAGCATTTCTTCTTGAATGAAGAACTACGTAAGTATCTTCTTGTGAAAGAAAACAGGCTTGGAAAATTAAATCCCTTAGGAGCCAATGGAACCTATACAACAATTGGGCATGCCTGTGTTCTGATGAAGAAGGAGCTGGAAATTTATATGAACTACGACATTGGAGGATACTGCAAAGATGACTGGAACTTGGGCCAGAAGTTGATGATACAAGGTTGTGATCCATTGCCTCGGAGACGATGCTTGGCTAGAGCTCCTAGGCTATTTCAGAAGCCTTTGCCCATCAACGAGTCCCTCTGGAAGGTCCCAGATAATAGAAATATCAGATGGGATAACTATCAATGTAGGGATTTTGCCTGCTTGATGAGCAATAAGACAAACAAGGGCTTCTTTAAATGCTCTGGGTGTTTCAATCTGGCTCAGAGTGAGGCACCGAAATGGGTTAGGAATACTACAAGCATTGCAGATTTTCTCATAGCTGATGTGCTCAGTATCAAGCCTGGGGAGATTAGAATAGGTCTTGATTTCAGTGTGGGGGTTGGCACTTTCGCTGCCAGGATGCGAGAACACAATGTGACTATTGTTTCTGCAGCTCTCAATCTTGGAGCACCCTTCAATGAGATGATTGCGCTCAGGGGACTTGTTCCTTTGTATATTACTATCAATCAGAGACTTCCCTTCTTTGACAATACATTGGATCTCATTCATAC
>TRINITY_DN189867_c0_g2_i1:0-600
TCTTCCTCTCTCTCTTCTTTAGAGGATGATTGATCATCTCATCATATCATTTTTATTTCATTCTTCAAGTTCTCTTGCTTTACTGGATCACTTGGCTCATAGGCTTCTTTCAGCCAATGCACCGTCCTTCCGTCGCTGAATGGATTCTCATAGGATCCGTCCATTAGAGCAAACCTTGGCTAAAATAAATGTAATTTGCTCAAATATAATCGTTATAACTCCAACTGAGATTTGTCCATATAGAAAAAATTTAACACGGATGGATGTTCTTGGTTATAGGATGACAGACTACTTTTAATGGATAATCCACCCCTCTCTACCAAATCCGATCTAGCGTTTCAGTTCAGCGCTAGGATAAAGTTGTTCAGAAACGATATTGTCTCATTTAAAATTGGTGCCAAAGCACATATGCTGGCTCTCCTTGTGGGGAAGGCCTAGGGGTAATGCACATGTTCAGGCTTTGGCCTACTGATGTATGATCATATGCCAGTGATTTTTATGTGCATTAATGGAATACAAAATGACTTTTTTTCAGAAGAAAAGAAATAGATAGGAGAAGGTTATCATTGTCAATAAAATATGATTCATACTCCATCTCTC
>TRINITY_DN189867_c0_g3_i1:0-226
ATGTAGCTATGATTTTTACACGAGCAGATCTCCTCAGTGCTGATCTGCATATGCTCACTGCAGGTTGAAACTTGAGATGGGCACCTTCAGGGATTTGATTTGATACCTCTTTGGGCACAATATATCCGGAGTTCAGATGGACTTGTGCTGCTGCTAGTTTATTTATCCAGTCATCTGTTTGGGAGAGATCAAGTGAGTCTCTGCCTGCTGATACTATAGAGAAGGG
>TRINITY_DN189871_c1_g2_i1:0-268
GAGGACCAAACCGCATCGTGCAACGGAGGGAAGTCCGACTTTCTTAGTATTCTTTTGCTTAGAAATGATGCGGAATCCGAAGAAGGAAAGCTCACGAATGATGAGATTAAGGGCCTTTTACTGACCATGTTCAATGCAGGAACGGCCACATCTTCGAATACAGTGGAATGTGCAATAGCAGAGCTGATCCGCAACCCAAACATCATGAAGAGATGCCAGGAAGAAATAGAGTCGGCAGTAAAACGGGAGCAAAGAAAGGTGAAGGAGT
>TRINITY_DN189880_c0_g4_i1:0-420
GTTCAATTATAGGTCAGGGTGGGGCTTCCTGTGGTAACTCAAAAACAGGCTTCCTGTGCTAACTCAAAAACTCTACACGTGACTGCTCTCTTCCATGAAAGCGCTTCCATTTAAAAAAATTATCAGCAGGGCATCCAACAGTAAAACAAGACCTCTGACATTCTCGTAGCCCGTTCATGGCTGCTTTTGTCGTGCTTATCAGAACAATCCATGACGAAATAGGAATATGAATGTTTACAGGGTAAGAAGGCCATGTCCTCCACTGGAGCTACATTCCCGTCTGCATTGCCACCACCGCCCCATTTCCACTACAAAAGACTGGAATGATGACGAGGAATTCGTGCGCAGAGTGGCGAAGACCCTCATGCTCCCAAATCACCGGGATGTACTTGACCAAATATCCCCCCACCTCTCCCCATC
>TRINITY_DN189889_c0_g1:0-3620
CGTAACGCTCCATGGCTCTATCTCGCCCTCCGTTGGGGTTGTACTGCCCGTTTCACCATATCTTGCGAGATCGTGTCCCCTCCCATTTTATTATAATGCTGCAAGAGCCCCACAGGCGGGGCAGTGGGACCCGCTCAATGATGGAGGTACACGTGGTCAGGTGGGGCCAGCGAAGGGTCCAGCACGGCCGCGAAGGATGCGCCTAGGGTTTCGTAAGGGGCATGGCGTGGATGACCCCCTCTCTCGTCTGAACCTGACCCCTGACGCTGACGCTTCGCTAACCCTAATCCAATGGGAACGTCCGTTTGCCCCGTTGCTGACGTTGACTGGTGAGGGGAGTTACATTGACCTGTGAACCGTGTTGAGTCCGTCTCCTAATTTGGCGGGGACAGGGGGCCCAACCCCTGATATTCGTCCGTCCACGCGCACTGTAATATATCCGTTCATGATGACGACGGCATTTGAATTTTAGGTTAAACTTAGCAGAGCACCGCGGTCCGCACCGCACCTGCTTGCGCCTTCTGCTGCCGTTTCTCTTTGATCGAGCAGCTGATAAATGTCCGCTACTTCTGACGGATCTATTTATTTAGAGACAGCTGGAAGGTCTCTGATATGCACCTTCTTTTTCTTAGCTCCCAAGGCAATTGAGCTCCCTATAGCCCTGCTATTGTTTTTCTTCCATTTTTCTTTTTACCTTTGCTGTCTGTCTCTATGTGTATGTATTATGTAAGTGAGGGCAGTTGAGGGTCTAGGTATTTGTCCTATACCTCTAGGCTCTTCCCTGCCCTCGATTTCACGTGGGGAATCTTTCTTTCCCTTGTGCATTTGCGGAGCAGACTGCTTTTATTGAATGAGTGGCCGATCTGGGCGGTGTGTCCTCGCTGTTTATTTGTCAAGACTGCACTCGACCTTCACTTTTCTGGTACCGTTTCGGCCCATATTGCGATATCGAGCGTTGCTGCCACATATTCGCAAATCAACGAAACCTGTGATTTCAGGGCCGATTATGCTTCTGGCCTGTCTCTAACGCCCAAATTGGCAAGCTAAATGGTGCTCAGATCTGTTCCTGATTGCCTCGATTCTGATATTTGGTCTCAGAGCGATATGCAGGAATCGGTTTTCAAGCCCTCCGATGAGTCGATGCTGCGCCCTTGTTCAAGACCCGGTTTGCTGGACAGGCGACAGAAGCCCAACGTAGATCAGGCAGCACTCAAGTGCCCTCGCTGTGATTCGTCCAACACCAAATTCTGCTACTACAACAACTACAGCTTGTCTCAGCCTCGTTATTTCTGCAAGACCTGTAGACGGTATTGGACTAATGGAGGTTCTCTAAGGAACGTCCCTGTTGGGGGAGGGTGCAGAAAGAACAAGAGAGCCAAGAGAACTGGGGATCAACCTGTTAATTGTAATGTGCAGAATATTGAACCGACTACTCCCACTTCTACTACCAATAACAACAATGAATTTAACAGATGTTCTTCCAATTTTGACCAGACTAGTCTTCCAGCCCTTCCCTCGGTGTATTTCAGTCTTCTCAACGAAGGAACCGATGGCCTCGGGGTTGCCTACACTGGCCGTTCTCTGCACCAACAGCAAGCTTTGAGGGTGGCAGATCAGTCTTTATTAAGAGGAAATTGTAATAGCTCTGCTGGGATCTTGGAAATTTCAGCTAGCAGCTCTGAACCAACCAGCCTTCTTCCACCGTTGCCTAACCTGCCAAATCTGAACAGTCTTCTGAAGAGCGCCAACTTAATCACAGGTCTAGACTCGCCACGTATAAGTTGCAGCAGAGCAGACCAAGGTGCTGCTGCATCAATAGCTGTTCCCGGAGATCTCAGATCAATTTTTGAGGCACAAGTGGCTGCATCTAACTCATCCACCGCAGCTATTTTAAAAGTCAGCGATGGTTTTAACGATACCTTCGGCCTAGCACTTCATGGTACTACATTGAACTCTGATCATCAGATTCATGACAACGATTTCCAATGGCAGATGCAGCAACAATTAGAACAACAAAGGCTCATAATTCCTGTGGACAATCATGCCACTGAGCAGGTGATGTTACCGTATATTCATGAAACCAATGGGGCCGAGGAACTAGGGCACCATCATGACCTGAAGCTCAGACAGTTGTTCATGACGAACATACCATCTTCATTAGGTAAGGCATATGATGAAAGCCGTCCTGGTGCCTGTAATTGGCAACTCCCTGCACTCTCTGAAGGCTTGCTTGATACGTCTGGAAACAACATAGGCTATTGGAATGGTGCAGGATTGCCTGATTTCTCAAGTTATGCTTCTTTCACGAACTCCTTGATCTGATATCACAGGCAAGCCTGCAAGTACTGGGCCATCGGAATATTGTCAGAATGTCGAAATTGATATAACCAATAAATATATATGTAGAGTATGTCAGAAAAATGGACCCCTTAGTTTCACCAATCCGAGACTCCATGGTACTGCTTTGCCTGGCTGAACGAATTGTGTCACTCTAAATCAGCCCCAATTCCCCACCCTCACCTCTAAATCCATGCTATTATCCTTAATCCTTAGTGGTTGCCAACAGCTGGAGAGTCTCTGTTTGGTGTACTTTTTTAAACATAAGACTTATATAACATGCATGAATAAACTCCAACAAAAGCAATTTGTTTTTGTTAGTGTTCAAATTACCTACAACCACAGCACTGTCATGGAATGGAACATGCAAATTTTATAGAAAAACTAGATGACAAGTATCCATGGCCATCCTTTGCTCATCCCCATCTCATGTTACATTGCTTTGGGCTTTTTGTAAATACAGAAATATCTTCTTCTAATTGTACATTGGATCTAGATCAAGATTCAGATCAGTTTGATCATCAAACTAATTTTGGGACATTAGGAGCTTTGCAGCTAGGGTGAAACTTGCTACATGGGTGGTGCAGGATTATCCCGTGTTCTCTGCACGTTGATATTACTGCAGATTTAAATTAGCAGGAACTAAAGCCGACATTTCAGCCCAATCGTACACTTACTTGCAGTGTTATTGAGAATAACTACCTTCTCTATTGTGAAGTTGGCAGGAATTAAAGATTCCAGCATCTGCTGTTTGGTTAGGCTTGTTGTTTTGATTATGAACATTCTTTGTTTACCAATATGATTTGAAGTACATTAAGTACGTTTAGATTACTGGGAAATTCCTTCTATTCTCTACTCTAGTTTATTTCTCAATATATTCCTCTTGTTTTTTTACGTGAAACCCAAAATTCCTATACTGAATACATGACAGACTGTTAATTAATATGAGTATTTTAATCGTTGCAAGCTTCCCATTTCGATATATGATATGCAAAGTGACATAGCTAAGAACAGCTAGTACTGACAGAATTCACGGTAGCTTTTCAGTGACAAGGAATATTTTGGCCAGAGGCCTACAATGAAATAGCTGTGTGCTGCTGAGTTTGAGGGCCGCTTTTTATAATCGAAAATTGCAATTGCAGGAAGGAAGAAACATGCCCATTACTGCAATAACTATTATATATTAATGCTCTGGTGATCTGAAAAGTTTGAATACGTGAATAGTATCGAGAATATATATATATATATATATTCCGAACATATAAAATGATATGAGTGCCAAT
>TRINITY_DN189892_c0_g1_i2:0-312
GAGGAGGGCTTCCTTTTCATTTTGGAAAAAATAAAGGAGTTGATCAAGTACAAAGCATTTCAGGTTGCACCAGCAGAGTTAGAGGAGTTGCTCCTCTCAAACCTAGAGATCAGTGATGCTGCTGCAATTCCTATCATGATGATGAAGCAGGTCAAATACCAATGGCATTTATTGTGAGAAGGTCTGACAGCAATCTCTCCTAAGAAGTAAAATTTTTTGTTGCAAAACAGGTTTCGCCATACAAGAGGAGACGTCGAGTAGCATTTGTCAATTCAATTCCCAAGTCCCCCACCGGCAAAATCCCAAGAAAAG
>TRINITY_DN189897_c2_g1_i1:0-437
GTCGGCGATACTTCAATTCCATGAGCACAGACTACCACATTACACCTGCAATGGAGCACTATTGCTGTATGGTTGACCTTCTTGGTCGAACTGGGTGCCTGGATGAAGCGCATGACTTTATCAATAAAATGCCAATAGAACCTGACATTGCTGTGTGGCAGTCTTTGTTGGGTGCTTGTAGAGCCTATGCTAATGTGGAGCTAGGAGAGAAAGTGGCAGAACGCCTTTCTAAAGTTGGTGCGCCTTTCTAAATTGAACCCAATGATTACCGGATCTTGTGCTGCGTTCAAACATTTACGGTGCAGCTGGTTGGTGAGACGGTATTGAAATAGTATGAAAATTAGTGAAACCAAAAAGAGGCCTGGATGCAGCTGGATTGGGATGAACAAGTAGATGTATACTTTTCTTGTGGGAGAAAGGTTATATCTCTCTCAGAT
>TRINITY_DN189897_c3_g1_i1:0-556
CTTATGTGACGCTGTCAAACATTTAAGCTGCAACAGGCATGAGGGAACATGCTGCAAAGGTTAGAAAACTGATGAAAGAAAGAAAAGTAGCGAAGGAACCGGGATGCAGCTGGATTGAGGTTAATGACAAGGTTCACACGTTCTATATAGGAGACAGATTACATTCTCAAACAAATGAAATCTATGCAGAATTGGAGAAACTAGATGGACAGATGAAAGAAATGGGGTATGTGCCAGACACAAACCTGGTTATGCACAATGTGGACACTGAACAGAAGGAACAAATTCTGCATTACCACAGTGAAAAACTGGCCATTGCATTTGGGATTATTAGCACTCCCAGCGGCTCATCTATCCGAATCATCAAAAACCTTCGTGTATGTGTCGATTGCCATGCTGTAACGAAGTTTATCTCTAGGATTGTAGCGAGAGAAATAGTAGTAAGAGATTCCAATCGTTTCCATCATTTCAAAGATGGGTTTTGCTCCTGTGGGGATTACTGGTAATGCCCAGATAAGAAAGTAACAAAAATGAACTATTTATTTATTGAACCATC
>TRINITY_DN189897_c6_g3_i1:0-1213
TTTAAAGCTAGCAAAACTAGCAGCAGAACGCCATTTTGAGTTGGAACCTGACAATGCTGCACCTTATGTGCTGCTTTCAAATATTTATGCTTCAAATGGTAAGTGGGAAGATGTGGCAGATGTCAGAAAAATAATGAGCGGTAAGCTTGTTAAAAAGAAGCCAGGTTACAGCTGGATTGAAGTCAAGAACAGTGTACATACATTTACAGCAGATGATGGATCACATCCACAAACTGGAGAGATTTATGCAATGTTGGAAAAGCTAACTGAACAAATGAAGAAGGAAGGTTATGTACCTGATACCAGCTTCGTGCTTCTTGATGTGGCCGAGAAGCAAAAAGAACACCTTCTGCGCCACCATAGTGAGAAACTTGCTCTGGCATTTGGTCTTATCAATGCACCTCCTGGAGCACCAATCAGAATTGTCAAGAATCTCCGTGTATGTGGAGACTGCCATACTGCCATGAAGTTTATATCTAAGATTGTTGGGCGAGAAATTATTTTAAGAGATGCCATTCGATTCCATCATTTCAAAGGAGGGTTTTGTTCATGCCGGGATTATTGGTAACACTAAACGAAGCAATTGACAGACTTCAATTTATTTTTATCCCCTAATTCCAATATAGTTGTGTTGAATGTGATGCTTCAAGAGAGACAACGTGCTTCACTCTCAAGTGAAAAGCCAAATGAAGCAAAGACAATGTATTCTTCCAATAGCCTGTAACCTTATGCCATTGTACAGGCTTTATAGCATTCGAGACACTACCTTCTACATAAGGAATTTATTTTGCCAACTGATCATCCAGCTCTTAAATATGTAAATTCCAAAATAACTTTGTCTCATAAGCATTCCAAGTGGGCATCATATTTGCAGAGTTACTCCTTTGCAGTTCAAAACAAGAGTAAGAAGTCGATTGAAGTTATTGATGACTGGAGTAGAAGACGTCACTAGCTTGTAACAGTGAAGAATGATAGCGTTGAATTTGAGTCCATGAAGAAGGCATTGAGACTGATGATTTCTTTCGCAAAGTTATTGAGCATCTTAGAAATCCCATCGAGGAATTTGAAAATTATTTCAATTATTATTTGATATTTGGATGGTACCTTTTTTGTGGCAAGTAGCTATGCATTCATTTGCAGAATCTATGAGAGAGAAGTTCGTTTGTGAATTGCATGCTGGAGAACTTGGCGAGCATTTTGGATAAGTTAAGAC
>TRINITY_DN189898_c1_g1:0-997
ACTAACTAATGGATTGTATGTCATAATGTCTTGATCTTCATATCATACCTCCCTATCCCCAAGGTTGGTTGATATTTATTCCATCCCGAATGCCCATGTAAGCATGTCATAATGTCTTGTATTGACCAATTGTATCGTGTTGTCGACTATATCATGGTATTAGAGAGCAAGCATTATACACCCCACAATGCAGCGTTTGGATGTGCTTTGTTAGCAAAGGGATTTTATTGGAGTATTGCCTCCTAATGAGTCCATGACTATTGTGAAGCGATGTGTGCGTGGCTGCAAAGAGATATGGAACAAAGAAGTGAAGGCATGTGGAGACAAGAGAGCGGTTTAAACTTTGTGGGAATACAAAAACTGCGGAAGACTCTTTTGGAGTTGAAGAGACGGAATCCATGAAAGAATTGTCTGCATCAAGAAGAGATGGGGTAGTTGCTGTGAAAGATGCCCACCTTTTACTACAGTACAGCGTGAGACAATGAGAGTGCACTACAGTGGGAGATTAATGAAATGCATAACTAATTTCAAGCACTCTGTGGGATGCAAAACTGAAATATACAATGCTAAAGTAGCGGTGAGGCACTACGAATGATAGAGTCTTTGCTACAGTTGGGGAGAGTTAAGTTTTTCTCTACAAAACATGCAAAATCTGTTGAAATATTCATACAGCCACGTTAAATTTGCTAACATAAGCCTGGTGTTTTTAAAGTTGTTAAAAAAATCATGGTAGAGGTCAAAGTGAGAGGCTACCAAGGTTTGTACGACATAGAAAATTTCAAAATAATATGGTCAAAGTTTTAGACAGTCAATATTTAACATTTCCAGTTGAAGTCTGGCATGTTAAATCACATTTGATTGAATGTTTGAAATCTGTTTTTCACTGACTTCCGCATATGCATTAGATTGAAGAGGAGAATTTCTTGTTTTTCACAGAGGCTGTATCCTTAATGAATTCTCAGGTGAAGGGCCTGTGATAGGCCCAGGGAAATCGAGC
>TRINITY_DN189898_c2_g3_i1:0-758
TGAAATCTTGATCGATTAAGTAGGGTTGTGAGGAATCACCGTATATATGTCAACATAGTAGAAAATTCGTGACAGCAAGTCTCGTATTAAAAGTTTACTTGCAATATAAGTCGAACAGAACTGATAGAGGGAGATTGCAATTTTCCATCAGCTCAATTCAAAGAAACTGACAGCGAGATCAGCCAGTATTCGATTCAAAAAGCGAACCTGCTCTGCTCTCGGATTCAGATTGCCGATCAAATGGCAAAGCACCTAGGCTTGCTGTTGTGGCGGTCATGCATCTTGTTAGTATTGCTGGTCAATGGAGCTCTTATCTTTTCAGAGGAAGAATGTTCAGTGTATTGTTCAGAAGATTACTATTACTCTACTGGGACTTATTACCCAGGGCCTGTCACTGCGATGGACGCTGATATACTAAACTTTGCACTCAACTTGGAGTATCTGGAGGCCGAATACTTCATTGGCGCTTTATACAGGGAGGGACTAGACAAGTTTGCCCCTAATCTCTCAGGCGGCGGTCCTCCACCGATTGGCCTTGAGTTAGCAAATATCGACCCTGCAACAAGAGATATTGTCCAGCAATTCGCCTTGCAGGAAATCGGCCATGTGAGGATCATTCGCGAGACTGTTACTGAAGCGATTCCACGACCTCTGCTAGATTACGGAGTGGAAGTGTGGGCGAAATTCTTCGAGGAAGCCTTCGGATATCACCTCACTCCCCCATTCAATCCTTACGCCAATTCTGTTAACTTTGTTCT
>TRINITY_DN189898_c3_g1_i1:0-258
TATAGATAGTTTTATTTGGGATTGTGACATACCTGTAGAGACCAAATTTCTCACTACATTATTAATATTATATACTAATTTTGTATAATCAATCTAATAATACAAATGAGATGATATTAACTTATGAAATGCATTTAAACACCAAAATTTCCTCCAAAATCAAAGGGTGTAATGGTAGGTAGCCACTGGACCTAGTCAAACACATTTAAACACCAAGATATGCTTTAAATTCGGAGGTACTAACTTGGTATAGTCAAT
>TRINITY_DN189901_c5_g1:0-734
CAAGATTCAGTGTCGAGGCATGGGTGTGAGTATTGAACGTGGCTTTAGTGTTGGTACAAAGCGTGGCTTCAATGGTGGTGCAAATGACATGAACTTGGAGGTATTAAAATTTTTGAATTTACATATATATTGGATGTTTCTCTTATTGAACTTCATTTGTACATATCAAATTGTTAATTTCAATTTATTTGTACATGTGATTAGGGTTGCCTTGACATGGGTATGACCACTAGTTCACATGCCCATGAGATAGCTACTGATGTTGTGGTAAATTAAGGACCAAAACTAAGAACTTGTTTTTCAACTTGAATTTTCAAAATAAACTTGTAAATTACAAATGTTGATTTATAGTTAATATGTACTCCCCTATGTGAATTTGTATAAACATATGTGTACACATCAAAAGAATGAAATCTCTAATCTTTTTGGTAGGTAGAAGTTATATCTAATATGAACTCACATATGTGAATTTGTATGAACATTTGTGTATATCACAACATAAGATTGAAATCTCGAGAATCACATTTGTGTATAACCATGAGCAAAAGGGTTTCTCGAGAATCACAAGTTCATTGAGAATTAACTAATGATGCACACAATTAAATTGCATCTAATAACTATGTTACAAGATCATTAATATTTATGAATTGATTTCCAGAGTGGTCAATCAAGGGAGGCGCCATGTGTGGATGGTTTGACTTTGAATCTACTTGACCCACAGGGCACAAAAGAGG
>TRINITY_DN189903_c1_g2:0-527
GCGCGCCTGTTATATGGCTATCTCCTGCGCATATCCAGGCGCAATTACTTTCCTATGGAGTTGGATATAAGAACCGCCACATCGAGGCATCGAACTTCCAATACAGGTGAAAGAGATGGCAGAGGAGCTGCAAAATTCAGAGTTCTGCGATGCGGCCATCTAAGTTTTTCCGTTTGTTTCTTTGATAGGAAATCCTTGTAAAATCAATCCTTACGTATGCTAACGTTTTAGGACATGGATGACAGATTTTTAAATATTCGAGAATTTTTAATGGATATTAGTATATTTTTCAAATATTTTGGAATATTTAAATGTGCCTCGTATTCACCCAGAAATATAAAAAACAAAAATGTCCTTGGCCTTCACCTAGAAATATTAAAAAACCAAACATTCCTTTTTTACGAGGGCGGCGATACAATTTTGGGCCAGAGTGCTAATTTTTGCTACTTAAATTTGGGTTTTTAAATGCAATTAACGTCTAAACAAAACTTAAAATTTTGTTATTTGACCTTTGCGAATTAAACAGG
>TRINITY_DN189907_c2_g1_i1:0-213
CTGCACTGCACACTAGTACAGCAATATCATAGTGCAATATTAGTATGAACACTGTGGGATTATGGCAAATCAATTCTAAATATCAAAATTTGAGTCTCGAATTAGTCATAAGACTTGCTTTCATATTGCTCGTATCTTGCTTTCATATTGCTTGTATCTTCCTACAATTCTTTGATGCTTCAAAAGTTTAAAAGGAGTGATTAAGTTTTGGGC
>TRINITY_DN189909_c5_g1_i3:0-477
GTAGAAGTTGTGGCTTGAAGTTTCTCCGCTTCTGCACTAAATGTACCGACCATACTTGGCCTTTTAAATACCCATCCCAACTCCCACCTCCTCCTTATATTTGCTCTTTCTGCATTCATCTGCTCAGCTGCTTCTTCCAAGTGAATCAAATTTATTTCCAAAGTGTTGTGAAGAGACAAAATGGTGAAGGAAGTAGGTCGGTTTAATGTTCAAGGATGGGCTGCCAGGGACGAATCTGGCATTCTCTCGCCCTTCAATTTCACTCGCAGGGAAACTGGGCCGCATGATGTTACTTTCAGGGTCGTATACTGCGGAATCTGTCACTCTGATCTCCACCAAATTCGTAATGAATGGAATAGCTCCCAATACCCAATGGTTCCTGGCCATGAAATAGTAGGTACAGTCGTTGACGTTGGTTCAGAAGTGAAGAATTTTTCTGCGGGAGATCGTGTGGGCGTGGGCTGTATGGTTGGAAGT
>TRINITY_DN189909_c5_g2_i1:0-341
CTGTTCTTTACATTCATCTGCTCAGCTGCTTTTTTAAGTGAATCAAATTTATTTGAGTGTTGTGAAGAAGAGAAGATGGTGAAGGAAGTAGGTCGGTTTAATGTTCAGGGATGGGCTGCTAGAGACAAGTCTGGCATTCTCTCGCCCTTCAATTTCACTCGCAGGGAAACTGGGCTGCATGATGTTACTGTCAAGATCGTATACTGTGGAATCTGTCACACTGATCTACATCAAATTCGTAATGAATGGAAAGGTTCCCAATACCCAATGGTTCCTGGGTAATGTCTTCATAATCTTCAACACTGCTTCACATCAAATAGTAAGACAGAAAGAGTATATGC
>TRINITY_DN189909_c5_g4_i1:0-367
AGAGCAGCATCAATTACAAACCGGTACTTCACATCTCCCTTCACCAATCTTTCCATTGCTGTGTTTACATACTCCACTGGAATCTTCTCTATCATGCAACATATGTTATGCTCCCCACAAAAGTCTAACATTTCCCGAGTTTCCTTCACCCCTACAATCAAACTCCCCCCCTACAAATTGACAGCCTGCGCACTCATCAAAATTAAAATTAAATCCAAACTTCCATGTGACTAATTCCCAAATTCGTGTCCAATAAAACAGTAAAGAAATCCAAATATTAGATAGAGCATAATAGCCTAAGCTGTGGATGCCTTTGACACTCTGAGCGCACTTAAAATATAATTTCGTTTATATCTTTCATCCACAG
>TRINITY_DN189909_c6_g1_i1:0-369
GCGAAGGGCAAGAACAGTATTGTTAGAAGATGGTTTTGACTTATATCTCCATTAATGTGGACTGGTCTCCCACTTATGGAGGTTATTAATCCTTGATGGTCTGTGACCAAAGGTATGATATCTGATTTTCATGCATTGGGACAGCTTTTAATTTAGATCTGGGCCAAATGCTGTTTTAATCGTTTCTGTGGTGCCAGTTTTGTAGTGAAGATTCCAGAGCCTCTGCCGTTTGATGCAGCAGCCCGATTGCTCTGTGCGGGAATAACTGTCTACAGCCCCATGAAATACCTCCAGCTGTCTCAGCCTGGTAAAAGCCTTGTCGTTGTGGGGCTTGGCGGTTTGGGCCACATGGCTGTGAAAATTGGAAAA
>TRINITY_DN189911_c2_g1_i1:0-1221
AATTTTTGTTGGAAAATTGAGTCACTATTGATAGAATCAGTACTCTGATACATTGATCTTAGTAATCAAATTGGCAACATGCACAGTTAGCTAGAAGTATTTGACTGAGTCTATGGAACTCAACAGGCATTATCCTTATCCATGTCGAATCGGATAGACGTGGACCCACCGGGCTCTAAAAACTTGATGGAGTTACAGTGAGGCGGCGGGAAATTTGAAAGAGCTGTTGCAAGGTTCGCACTTCCAATTTGATAATGTTTATAAAGATATATATACTCCCATGGAAGACTTAAATCTTTCATATGGTTCCGCCATAAAATTCTGGAACAGAACATGATTGATTTCTAGAACCGAAATATCAGCAGCAGGCTTGACTCAGCTGGGATGCAACTCGTCGTCCCGTGTTGGACTTCAATTTCTTTGACCTTATCTGATGACACGTCTGTAAATTTCTTTCGATCTTATCTATGATGCATTGGTACTGTTATTATAATATGTTGAGGGCTGTGTTGGTATCAAGCCGTACCATCTGTGAATGACAGAATAGTTTTTAGAATTATCATCATCTTTGAAGTGTATACATATACTCTGTTTTTGTCTTTGTGACATTCTTTACTGATATCTGCAATGGGCGATCTTGCAAGGGAGCCATCAAGAGCTGGAGCTCAAGCTCCTGATTCTGATGGTCAAAAGAAGGTTCATTGTGCTCCCCACTTGAGAGACTACTTCCAGGACATACCCAGTTTTGCAAATCCTCTTAGGCATAACCAGTATTTTCGTCCCATTGAAGGATTTTTTGTGACAGAGGACGATATGGTTATGAAGAACATTGATGTGGATATACAGACAATGGAGACTCAGGTGCTCTATCACAGAGCAGGGCCCCGGTCTGAGGTATGTTTTAGTCCTGATGAAGTCCGTGCTGCCATTGTTACATGTGGGAGGATTTGTCCCGGCGTTAACACGGTTATAGGAGAGCTGGTAGATGGTCTCTGGGACCAGTATGGAGTAAGGGATATCAAAGGGATTAAGTCTGGCTATCGTGGGTTCTACTCATCGGAGCCTGTGGCTTTGTATCCCAAGTTGGTGAGTGATTGGCACAAAACAGGGGGGACAATGCTGGAGACCTCCAAGGGGGGCTTTGATTTGCAGAAGATAGTGGATGGGATTGAGGGCTGTGGGTTTAGCCAGGTGTATATCATTGGTGGAGATGGGGCCATG
>TRINITY_DN189911_c4_g1_i1:0-294
AGATAGTGGATGCCATTGAAGCCAATGGTTTTAACCAGGTTTATATCATTGGTGGGGATGGGACCATGAAGGGTGCAGTGAAGATATTTGAAGAAGTTAAGAGGAGGGACCTTAAGGTTTCAATCGCTGGGATCCCCAATTCTGTGGATAATGATGTGGGTATTATTGATGTTTCCTTTGGATTTCATACAGCAGGGGAGACAGCCCAGAGTGCCATCAATGCTGCCCATGTTGAGGCAGAGAGTGCCCCTAATGGAATAGGGCTGGTTAAGTTGATGGGTAGGTATACTGGCC
>TRINITY_DN189911_c5_g1_i1:0-247
CACTCCCTCAACATGGGCTGCATCAATAGCACTCTGAGCTGCCTCTGTAGCAGTATGAAAACCAAAACATCTATCAATGATCCCCACATCATTATCCACAGAACTTGGGATCCCAACAATGGAAACCTTGAGCCTCCTCCTCTTGACTTCTTCAAATATCTTCACTGCACCATTCATGGTCCCATCTCCACCAATGATATACACCTGGTTAAACCCACAGCCCTCAATCCCATCCACTATCTTCTGC
>TRINITY_DN189912_c2_g1:0-555
CGCCAGTAATGCCAATGCGAACTCCAGTTTAAACAGTAACCCAAATTACAAAACCTCGGCGGTCTCTTACTATATATTTGCCATACGGTATTCTCTCCTCATCTTTCGAGTTTCAATTCTCGTTCACTCGTGCTGTTCTGCCATTTTGGCTTCTCGCGTTTTCCAGATTTCAAGAACGGCCGCTGAGCCAGCGCTGCAACGACAGAAAGGTATGCCTGTTGTGCATGGATTATGTTCTTCTTTATGGGCGTTGTTAAGAATAGTCGCCAGAGATCTGTTTTCTATTTTTTTTCTCGACCAATTTGCAGGGAAATTGGATCAAATTTTCCAGTAATTTTGTTTTTTTTTCGGCTGGAAATTATATTATAGCTATTTAGGGTTTTATATTTAAATTTATTGCGAGGCTATTCTATTGCAGGTGCCTCACTGGAGCGAAAATGCTGTTAGTGTCTTCAGTAACCCCAAAGGAAGCAAAGTCTTCCGTCTTTGCCATATGTTCATCCTCTGAATTTAGGGAAAATCTCCATTTCTCTGTCTTCCTATAGCCCTGCAAGG
>TRINITY_DN189915_c0_g1:0-4791
GTTTAAGCTCGTGTGCGATGTAGAACACTTTCAAAACTCCACCGTTACTAATTTTCCCATCTGCGCGGTTTTTAAAACGTGTCGTTTACAAATTTTCCAAAACCCTTGCAGAACCCCACTGAAATAAGTTTTCAGCTGAGAGCCTACAATATCCCACTGTGATTAGTTTGCAGGAGAGAGAGGCCATGAATTACAGGTTCAAGAATCTGGTCGGCGCCCCATACAGGGGCGGAAATGCGATCATTTCAGATAACACCCAGCTCCTGACGCCCGTGGGTAACCGTGTCTCTGTTGTGGACCTCGTGAAGTCGGAGACTGTGACGCTTCCCTGCGAGAACACCAAGAATGTGACGCGGATTGCTGTCTCCCCCAACGGGACTCTTCTCCTCTCTGTTGACGAAGAAGGTCGTTGTCTGCTTATCAACCTCCATCGCCGCGTCGTCCTGCACTGGATTTCCTTCAAGAATGCCGTCAGGGCCATCAAATTCAGCCCCAACGGTGCCCTCTTTGCCGTCGCCATCGGCAAGCTCGTACAGGTCTGGCAGACGCCTGGCTTCAAGAAGGAATTCCTGCCGTTCCAACTCGTGCGGACGTTAAAGGGCTGTCACGACCACGTTACTTGCCTGGATTGGAGCCCCGATGGCCAGTGGATACTCGCCGGTTCCAAGGACTTAACGGCCAGGCTGTTTTCTTTGAACCCCATCGATGGTTATCGGCCGATTTCGCTCCTGGGCCACCGGAATGCCTTGGTCGGGGTTTTCTTCAAGGTGGCGAAGAATCGCCGCGACGTCGAGGGGGCGTACACGATTTCGAAAGACGGCGCGATTTTCAGCTGGAATTTTTATCCGGGCACCGATGAAAATCATTGGAAAACGGCAAGCTTTAACCATTCTCAGATTGCCGTCAACAGACGTGAAGCAAATTCAAATGGTTTGGATAAGAGAAAGTGGGAGGACGAAGACGAAGAAGTTGATGCAGCAGTCATGATAAATCCCAATGAAACTGCTGAAACGCTAAACCCTGGCAATGAAACCCTAAATTCTACTGAAGCCCGAAAGGGCTCTGTAAACGATATTTCAGGCAAGAAAAAGAAAAAGAAAACTCATAATGCTGAACCTCAAATAGATTCCTCAGGGAATCAGAGCCGTCTGGGTTCAGAAACTGAGGGCAATGAAAAACAAACGGTTGGAATTGAAGAAACCGACGTTTCTATGTCAAAGGATGGCCGACAAGAACCGGCTCAGGCTTTGCATAGAGGGCAGTGGGAGCTGTTGAAGAAGAATTTTTTCATGCAGTCAACAAATTTGACGGCCTGCGATTATCATGTCGAGCTCGATTTAATTGTTGTGGGATTTGCTTCAGGAATTTTTGGAATCTACCAGATGCCTGATTTTACTTGCATTCATTTACTGTCGATATCAAGGGTGAAGATTACAACAGCGGTTTTCAATGGGCTGGGAAATTGGTTAGCATTTGGATGTGCGAAATTAGGTCAGCTGCTGGTGTGGGAGTGGCGATCAGAAACTTATATATTAAAGCAGCAGGGTCACTATTTTGATGTTAATTGCCTGGACTACTCACCTGACTCGCAACTCTTGGCCACGGGGGCAGATGACAACAAGGTTAAGGTTTGGACTGTCTCTTCTGGCTTCTGCTTTGTCACATTTGCGGAACACACAAATGCAGTTACTGCTGTTCATTTTTTGCCAGGAAACCATGCACTTCTTAGTGCATCATTAGATGGAACAGTGCGTGCTTGGGATCTATTTCGATATCGAAACTTCCGAACTTTTACAACTCCTTCACCAAAACAGTTTGTTTCATTAGCAGCAGATCAGAGTGGTGAAGTAATATGTGCTGGTACCCTGGACTCATTTGAGATTTTTGTCTGGTCAATGAAGACAGGCCGATTATTGGATGTGCTAAGTGGGCATCAAGGGCCTGTTCATGGATTGGCATTTTCACCAACAAATGCAATTCTAGCTTCATCCTCATGGGACAAAACTGTTAGGTTGTGGGATGTTTTTGAGAGTAAAGGTGTTGTGGAGAGTTTTTCACACACCCATGATGTTCTTACAGTTTCATATCGGCCTGATGGAAAGCAGCTTGCATGCAGTACATTAGATGGTCAGATTTACTTCTGGGATCCGATTGAGGGTCAGCTAATGTGGACAATTGAAGGTCGGAGAGACATAGCAGGAGGAAGGCTGATGGGTGATCGTAGGACAGCTGCTAATTCAAGCTCAGGGAAGTGTTTCACAAGCTTATCCTACTCTGCTGATGGCAGCTATATTTTAGCTGCGGGCAGGAGCAAATACATCTGCATGTATGATGTAGCAGAACAGGTATTGCTGCGGAGATTTCAATTAACCAGCAATCTTTCACTTGATGGTGTTTTAGACTTCTTGAATTCGAAAGGGATGACAGATGCAGGTCCATTGGCCCTGATTGATGATTATGACAGTGATGTGGATGAAGGACTGGATCGCCAAATAAAGGGACAGCTAGGATATGGTTTACCAGGAACTGCAGCTAATAATGGCCGTCCTGTTGTTTCCACAAAATGTTTGAGAATCTCACCAACTGGGAGATCATGGGCAGCTGCAACCACGGAAGGTGTTTTGATGTATTCAATGGATGACTCTTTTGTCTTTGATCCAACTGATCTTGACATTGATGTCACACCAGAGGTATCAAAATTTTTAGTGCAGAAATTTCTTAAATCCACTGTTTTGCCACGATCTATGAAGTTATAACATGCTTGTCTGTGTTTGTGTGTGTCTATATAGCATATAGACAAAGTACTGCTTTCATACTCATTCATGTGCATATGCAGCACTGACGCCAACGATAATTGATGAGAGCAAAGCAGTGGATGGAGCACTTAATCAAGGCCGACATCTGAGGGCACTAATACTTTCTCTTCGTCTAAATGAAGCTAGCTGGATCAGGAAATGTGTCGTATCAGTGCATCCAAAGGATGTTGCGACCACTGCTGCTGGAGTTCCACTTAAATATTTGCGCAGGCTAATTGAAGCATTTGCTGAGTATTTGGAAGGTTCTCCACATCTTGAGTTTCTTCTTCAGTGGTGCCAGGAGCTTTGCAAAGTCCATGGTCATACAATTCAACAACATTGCAAAGATTATCTTCCAGCGTTGCGGTCATTGCAGAAGTCATTGACTAGGTTGCATCAGGACCTCTCGGACACTTGTTCCTCCAATGAATATCTACTTCGTTATTTATGTACACCATCCTTCCCTAATTAAAAGACCATGGAAACAGAGAAACAGGCACACAGTTCATTTTATATCATGCCCATGGGTACATTGAAAACTCCATTTTGTGGCATGTATGGAAAACTTCAAGTGTACTCATCAATTGGGCCTCAACGTGAGGCCTAAACCGTTGGCCAAATTCAAGAAGTGTAGCTTCCGGTGCTTCATTGTGGAAGATAGAGATATTCATTTCCACTCAGGATGATCTATACAAATCATAGGGGCATATGAAGGGACAAAATTAGCTGGGGTCAGCAAGCTCTGTTTTCAGTGGTTGCAATGGTTGCACATTCCCTCATGCAGTTTTTTATTTAACAGATATTCCACGTTGTCCTAATGTGTTAAGGATGAGTCAGAGATTATTACGGATCCCAAACAAATATAGGCTGAAGGTGTTTTTAGTAAGGCAAGGTTTAGATTATTATATATTCTTTAAATTATATTTTATGAAATTCTACTGCTCATCATCTTTTTCGGCATCTCATATTGCTTAAAAATTGAAATGAATGATACAATGTCATAATATTGGTTTACGCATACAAGGCGGTGTATATCAATTGGCATACTATGTAGTATGAATATCAGCCATGGCTTTGCCAAAATTCAGTCTCAGTCTGAGTATGACACACTTTCCGTACTTTTATTCCATACATAGTGGGCAGACTGTGGATGTACAACTTGAAACAATTGAGGGTAGAAACTTGCCCATAAAGCCTACATTGTTATCTTTTTATTCATATGCAATTTAGTAACTCAAGTATACAGTTGAAATAACAGATATGTGGGTTTCCCAGCTTGATTAGCAGGTTTCAACTTTAAATATGCAAACTTGATCCCCAGTTTGCAATAGTTGGTTAGAGTCGCCACTTTTCTCTGATTTAAACCATGATATATTTTAATATCAAAGTTACCATACATGGACTCCAAGAATGATTCGGTAGTTGGTTAGAGTCATTACTATTCTCTGATCTAAACCATGATATCGAAGTTACAATACATGGACTCCAAGAATGATTCGGTGAGGCCAAAGAGTAGGAGTTGCCGTGGAAAAGACAACCTAAATTTCATATATATATATGAGGGCCCAAACAAAAAAGATACCTTTCATTCGTGTGGAAGTTTACAATGTTTATGTAATGCTACATTGCAAGGCGCATCTTCTGATTCTATTTTTGCAGCTCTTAGTAACTATCATTGCTTTGTTGGACCGGATTTTATCTTGTAACATAAAAAATGTGAATTTACACATCTTAAGATCCATATTCGAAAAAAATATGGCTTACTCTGACTCGACAGTTCTGCAGTTTGTAAGAAATATTACAGAATCTAAATTTTATGACAGTTAAATCCCCGGAAACACTACAATTTTTTTCCCCTCAAATGAGAATCACCTATGTTTGAACCAACATTTTTCATTTTCATTTCAAAGTCAATTTGGCATTGGCAGCACTCCAGGATTTCCATGTCATTATAACTTCATTACTTGTAAGATCATCAATTCATCTTCTTGTAAAA
>TRINITY_DN189916_c1_g2_i1:0-282
TCAGTGCAAAAAAATTTTCAGGGGACTTTGTATTTGGGTCCCTATCCTGGAATCATGATCGATTTTCAGTGGTAAGTCCTATTGTTGTGGGTGATGTGACTGACCAGCGCGGCCTGAATCACTAACCAACCCACCATTGTTGATTGATTTTTTTCACGGATGTGCAAGATTGATGAAATAAAGCAATAAAATGGAAGTTTCCATTTCGATGAAATGAAGCCCTAAAATGGAACGTTTCTTTGTTTCTTTTTGTTGCTGTACTTTTGTATTGGTTTTAATCAT
>TRINITY_DN189921_c2_g1:0-2108
CTTCATGATTCACTATATTTGGAAGTAATAATAAATTAAATAAAAAATTAAAAAATTGAGATAATCAATTACTCATTAGACGCACCGCTTGATCTATTCTCAAATAAACGATACCTGCCCTTCAAAGGAAATTTACTGCTAGACATATGCTTTAGTGTAGCTATAAATTGTGACGTGAAAGGCATTTAGTGATTTCTTTGTTTGGTGTTTACATTTTCTTCTGGGTCGACTGCATCCACGCATTTATCTGTAGTTCGAGGGTTTGCGATTGAAGAGCTGTTTCCTCAAACTGCCAGAATAGAAGGGTTTCATTTAAATTAGAAGGATTAGCTGTAGAATTAAAGGGTCTCTTCTGAATCAAAAGGATTCAAAATGTCGTCACTTGCTGCTGCCAGAGCAGACAACTTTTACTATCCGCCAGAATGGACTCCACAGCAGGGCTCATTGAACAAGTTTCATGGACAACATGCTTTGCGGGAGAGAGCAAGAAAGATAGATCAGGGCATTCTAATAATAAGATTCGAAATGCCTTTCAATATCTGGTGTGGTGGTTGCCAATCTATGATTGCAAAGGGTGTTCGATTCAATGCTGAAAAAAAGCAAGTTGGAAATTATTACTCTACAAAGGTATGCGTTATCAAAATAGAATTTTTTTTACTTTACTTCGTACTAAATGCAATAATTAAGACTATTCGGGTAAGTGCATTGAGATCAAAGTCTCAAGAGTAATGAGAGTGGGAAATGGCAAGAAAGATGCAGGTGTGAGAGGAAGAAGAAAATTTCTAAGAATTTGAAGAAAGGGGATGGCAAGAGATTACCTATTACCATAATCCTAAATGCTGTGGTTTTCTTGTTTCTTTACAGATATGGAGTTTCACTATGAAGGCAGCATGTTGCAAACAGGAGATAGTAATCCACACTGATCCAAAGAACTGTGAATATGTTATAATTAGTGGAGCAGAACGTAAAAATGAGGAGTTTGATGCAGAAGATGCAGAGACTCTTGCCCTTCCTGCAGATGAAGAGAGGGGGAAGCTGGCAGATCCCTTTTATCGTTTAGAACATGAAGGAGAAGATCTACAGAAAGGAAAAGAGGCCGAGCCTTTCCTAGTACGTCTCCAGCGTTCGTCTGATCTTAAGCATGCGGATGACTATTCCCGTAACAGATCCTTGAGAGCTGAAATTAGAAGTCAAAAGAAACGTGTTGCTGAAGAAACTGCTCATTCAAGAAAGAGGGGGTTAGGCATAAGATTGCTTCCCGTCTCCAAAGAAGATACAGAAATGGCTGCAAAAGTAAAATTTTCGTCAAGATTTGAGATGAATAGAAGGGATAAGAGGGCTGCAATAAATGCCTCATCAATATTCTCTGATTCTTCTTGTTCAAACTCCACAGACAAGAGGCTTGAGCTACTGACAAAGAGGAGAAAGATAAATGCAACAGCAGCACATGTTTCACTCTGTGGGAAGTTCAAGCCATCTTCCATTTCTCAGAATAGTTCTGGCTCTCATATTGGTCCGAGGGCATCATTTGTGGTGGTGAAACGTGGCTGATGACGTAGCGGACTTAATCTCACTATAATTGCGATTTCTGTATAGATTCAGGGTGGTAGCGATTTTCATCTTGTATCTTATACCAGCTTCATAATTTTAATGCCAGTCACTTATATTTAGAATGTGGGTTAATGATTCTTATAAAAGTGGTGCTATTAGTACAACTACAGGTTGCAGGTTTATTTTCGAATGAATCAATGGATAAGCTATGTTTTAGTCTTGAGCTTGAGGGTGACTGGACCAGAGGTTTCTTTGAGCATGATGCATTTACTTTTAAAGGAATAAAACGTACTATGTTGTTAGTGGAACTCAATTGGGGTCTTACGTAATTTAGTCCCCACTTGTAGCCATACAGTTGGTTCTAGTGAGCGTATCAAATGTTTGGGATTCTCATTCTGGAGTAAAAGCAGAATATATCAGTGCGACATTCATCTTTGGTGTGTTCTGTAATTGTGCTTTTGCCAAAGGAATTACTGCCTTGGAGGTAAACAGGTTTGAAATTTTGAGTCTTTTTTGTTTTATCGATGCTTTTGTGTTGTTTGGCATTACTCTGTATC
>TRINITY_DN189923_c2_g3_i1:0-231
AGCGGATGAGATCGAAGCGAATCAGGACAGCAAAGTGACCCTCTCGGGAGTTCTGAATTTCACGGACGGGTTGTGGTCGTGTTGCGGAAGCGAGAGATTATTCGTTTTCACCACCAACTACATTGACAGGCTCGACCCGGCGCTTCTCCGGTCTGGTCGGATGGACAAACACATTCTCCTCTCATTCTGCACTTTTGGGGCATTCAAGATTCTTGCGCTCAATTACCTCTC
>TRINITY_DN189924_c0_g1_i1:0-908
CTCAGGTCTTGGGGAGAATGCCCATCGTGGGATGGTTTTGAAGTTTCACCCTTTTCCGTGGGTGATAAAACACTCTCATTTTCCAATCCTTGTGATTATTTCTTGACTGGAAAAGTTAAAGCAACGACCCTTTCCCTCTCCGTATTGGTGGCCATCGAAATGTTTAACTCACTGAATGCTTTATCCGAGGACAACAGTTTGCTCACCATGCCACCTTGGACTAATCCTTGGCTACTGGCGGCAATGTTCGTTTCGTTTGGACTTCACTTTCTGATCCTTTATGTCCCGTTTCTTGCCAACATTTTTGGTATCGTACCCCTGAGTTTGAATGAGTGGTGTTTAGTGTTACTGGTTTCATTCCCCGTGATATTGATAGATGAAGTTCTCAAACTAATTGGTCGGAAAATCTGTAGAGAACACCGAAAGTATAAAACTGCTTAAACTACTTGGCGGTATTACTGCAAAACTGAAAAAATGTTGGGCCATACTCATTTGAAGTGCGGGCCATCATGTATGATAGAGTTTTTAGCTCGACTAACTGGGTGGATGTCTCAAAGGTAATTATATTTCAGTAGAGGACATGCCATCAAGTATAGAGGAGATTTGAGGCAATGCAGTTTTTCCTGTCCTTAAAGGTATTCTGAAAAGTTGTATGAATACTTGAAAAAACATAGTAATGTATAAAAAATTTCAAAATGTTCTATGGTTCAAAATTTATTTGAAAAACAGTAACGTATAAAAAAATTTCAAAATGTTCCATGGTTTAAAATTTATTTGCATTTGTAGATTCTATTTTGAGAATATGACTGCAAGACCTCTCTTCTAAATAAATGCTAACCCTGAAAGGTGGCTCTCTTTCCAAGTTGGGATGGGAAGTATGTTATAGTAATTTGAAATCTGAATGTGAC
>TRINITY_DN189929_c0_g2:0-2229
GAATCGCAGGGTGGGCTTTTGTGTAATAATTGCGGGGCAGACTGTTCCATTGCTCGCTTTGATTGCCTCAAGGACAATGTGAATCAGCCTAGGCATTTCTGCAAAGATTGCCAGAGATACTGGACTGTTGGAGGGACAATGAGAAATGTTCCTGTAGGTGCTGGACGACGCAAGAACAAACATTCAGGTACACATTATTGGTATACAATGAAGTCTGTTGGCCTTACACCTGCTATAACCGGATCCTCTGATGCTGCCCACCATTTACCCCCAGTGCACTTTCTTCTTTGCAGGTGCTACATGCAAGGATTTTATATGGTGATTGTTGCACTTTTGATATGCTTAAAATATGCATTCTTTAATGGAACTTAAGTGTGCCTTTCACTTCATTCTTTCTTCTGTAGTTCACAAGTGTGATTGGCTGAGTTTGCTTTCACAGAGAACCAGGTTATTTGCCTGCCATTGCCTATTTTTCCATGGAGTTTTTTCACCTGTTGTGCTGTGTCCAAAATGTTACGAGAATGGAAATTATGGGCTTGGATTGTCTGCTTCTGATTTCAAACGAGTTGAATTGAAAGAAATGAATCAACACAAGAGTGTAGAATGGACAGATGAAGAAACTTTGCTACTCCTAGAAGCTATTTTTCTTTATAGTGATGACTGGAAATGTGTTGCGCAACATGTCAGTACCAAAAGTGAGGCTGATTGTGTTTCCAGATTCATACAGATTCCTTTTGGAGAGCAATATATTGACAACATCAGCAATGAAAGCAGTGACAGAAGATCAAGTAATGTTACAGGTGAAAATACCATAATCAATCAAGTTTCCAGTCCAAAGGACAGTAGCACCCAAGAACAGCAGGACCATGTTTGCAACGATGCTAAGCATAATATGGATGACGTGTTAGGTCCTCCTCTTAAACGGAGGTGCCTTACACCATTTGCCGATGCCAGCAATCCCATAATGGGTCAGGTTAGTCATGCAATCTATTTGGTTTATATTATTCTCTAAGATATGTGCATACTTCACTACGTTTTATGGTGGTCAGCCTATATACCACTGTTTGTGACAGTAGTCAACTTCCTTGTGAGTGTCTTAATATAGATTTTTGGAATTTATCCAACACTGTTAGGTAGCCTTCCTTTCTGCCATGGTTGGTTCCCATGTTGCAGAAGCTGCAGCACATGCAGCTATTGCAGCTTTGAGTGAAGAGGATCCTTCTGCAAGCCAGGTGACAAGTGCTCAAGAGGATGAGTGTCAAAATCAGAAAAATGGCACTGTAGTGAGTGGGCTAGTGGGGTGAGTATCTTACATCATGAGAATTTGGAAGGAGGCATAATCGATATAATTAAATAGTTTGTACCTTTAGAATCTAGACATATATCTAAATTGTTAGTTTTAGTAATGCAACTTCCAGTTTCAAACTAAGGATTTTTCTTAGTGGCTAAGTAATAAACCTTTTTTTTTCAGGGCTGCAAATGATTTTGTCATGGAGGATAGCAAGAAAGAATCTCATGGAGGGTTGTGCTTGATTTTGTTTCTTGTACTTGGTATTTTTTGTAATTCGTAACCCGTTTTTGTTCTAATTTTGCTGTTTAACGGAACTGATCAAACTACAGAAGATGGTAAGTCTCTTGCTGGTGAGAAAGAGATGACAACTTCAACAGGGGAAATGAGAGTTGCTACTGCAACGGCTTTGGGCTCAGCAGCAGTGCGTGCAAAGCTTCTAGCAGATCAAGAAGACCGAGATATTGAAAATTTATTTTCCACTGTTGTTGATAGTCAGATGAAGAAGCTACAGGAAAGAATTCAGCATTTTGAGGAATTTGATATTATCATCGAGAAAGAACGTGCACAAGTAGAACATATCAAGGAGCTTTTGTTCACAGATCGAATATGTTTTATTCAAAATACTATTAAATCTAGAATTTCAGGGAGCGAGGAAAAGAAATTAGAAGCTACATAGTGGGTTACTCTTGGATGCTTCTTGCCATTTTTTATCAGGGGTATTCCCTTGGACCCTATGGCTCATCTGGGATATAAGCTGTACAATGTATCGAGCCAAGCTGTATTCTCATCTCGCTTATAAAATATTAGAAACCTTGTATGATGCATTGTCATTTTCCACTTGCGTATCATTTATGGTGACTCCCACGCAATGCTTTCAAACTCAGACTCTGCCATGACTTCGACCTGTTTGAATTAAATGACTCAGTTTACTAAAAAAC
>TRINITY_DN189938_c1_g1_i1:0-451
GTCGATGAGTACCTCAGCAAATTTGTGTGAATTATGCGAGATTCTCTTCCACATGCTTCAGAGATGCATAACAGTTTCAATCAATGTTTGTCCTAGGTATTTGCCAAATTGTGGGTTATAATCCTTCGTAGGTTTTTGGCAGAACAGAACCTCCTGTTTAGTATAGTATGACGAGCTAGGCACTGCAGATCCTTCACACTTTTCTCTTCCATAAGAAACAACTACTCACCCGTGGTTTGTTTTCTTTCTTTCTGGAACTTTGGTATGGCAATAATGTCTTTGGAAACCGCTTACTGTGGAATGCTAAATACTAGTGTCCAGAGTTCTAAGGGAGTTCCAAAATCATGGCTGAAGTGAACTGGTTGTTCCAGAGGGTGTTTACAACCAACAGATGTTCAGTGAATAATTTTCTTAGAGTGTTTAGATCCATCTTTACAAGGCTATTGAGTAA
>TRINITY_DN189938_c2_g1_i1:0-510
ACTTGTGGCTCTCTGGGAGAAGAAGATTGATAAGACTCTCGAGAAGGTCTATGTCCCCGAGGAGGGGGTTCTCAACTTAATCGCAGGTCAGAAGTTTTAAACCCCTAATTTCATAACTTTTGGTTTGAACACATGTTATTTCTTGTTAAACCTTACCATTTGATCAAATTTTAACAATAATTTTGAAAAATTTGATCATCCGCTAATTCCGTTATAATATTTATAAATAGTGAATAGCTGATATGATTTGTCCAAGAGACTGCTTCTCCAAGCTGAAATGCTAGGTCTAAAATCTTAACTTTGTGTAAGATTAGCCATGATAAGGGGTAAATCTGCCTTTGGGGATCAGAAATTTGCCACTTTCTTTTGTGAATTTTATTGTGAATAATGGGCTTACAGCGTTCAAAACTGATTGGTGGGTGATGCAGAGACACCATTTCCAGCTAATATTGGCATAGCAATTGGTCATTCTATCTTTGTCAAAGGAGATCAAACAAATTTTGAAATTGG
>TRINITY_DN189938_c4_g1_i1:0-360
ATGGAATTAGGGTTTACAACCAGTTATCAGGCACAGTTATCTAATCAAAAAACAAAAAACGTATATTTTCTATATTTGCTTCTTACAGAACAGAAATGTGTGAAGGATCTACCTAGCCTGGCTTATCATAATATACTAAACAGGAGGTTCTATTTTGTCGAATATCTATGAAAGGCGATAACCTACAATTTGGCAAAATGCCTTATATAAACTTTCATAGAAACCACTATTTAATCTCTTAGGTCCGTTGAAGAATGTCGCAGAGATCACACAAAATTGTTCAGGTACTCATCGACGGTGGTGTATTTCACATCAGGGTACAGCTGAGTAGCCTCTACACCATTAGGTCCAATTTCAAAA
>TRINITY_DN189941_c2_g1_i2:0-2086
CCGACAATTTCTTTATCATACCTTCATGGCCTCTTTTAAGTTATGCTCGTTAGGAGTAAACGACTACACCATTAACACGTAAAGTAAAAGCCCCTAGCCATCGCAGTGTGGGTAAGCAAAGTATAAACGTATGCGGAACCCGAGTTCAATCCTAACCCAACCCTGTGTTCAATACAAGGACCCCCATCAAGCTCCGTCACAGTTGGACACGCCTTTTGGCCCACGGAAGTTGACGCGAAAGAAATCGAACCTGGGACGTGGTGCTCCGAGCCACGCTAAGATTAACTGGATTGCATATTGCGAAAGAGAGATTGCTTTTCTGTTTTCTCAGGGGCAAGACAATCCTCCATTTTGCGAGGGGAGAGGAGGGATGGGAGACGCAGATTCTTCAAACGATGCGCTCTTGAAGGGCTTTTTAGCTGAAGTCAGCGAAGTTGAACGGTCCAACGAGGTCAACAGGATTCTTTCTTGCTTCAAGTTAAACCCCTTTGAGCATCTCAATTTGCCTTTTTCTTCATCGGTGGATGAAGTGAAGCGGCAGTATCGCAAGATATCATTATTGGTACATCCTGATAAGTGCAACCACCCACAGTCAAAAGAGGCATTTGGAGCTATAGCAAAAGCTCAAGAGCTACTATTGGATCCTCAGGAGAGGGAGTATCTTGTTACCCAGTTCAATATAGCAAGAGATGAACTCAGAGCAGAGAGAAAGAAAGAACTGAAGAAGAACAATGCAACCAAAATCAAATCTTTAATTGACGAGGGGAAATATGATCTGCAGTATGAGAATTCAGAAGATTTTAAACAAAAGTGGAAACAAAGAGTGAGAGAAATGTTGACTGAGCAGGAATGGAGACGGCGCAAAATGAAGATGAGGATATCAGAGGAGGAAGGCAGACTGAAAAAGGATGAAGAAGAAACAAGGGAGATGTGGAAAAGGAAACGGGAGGCTGAGCAACAGTGGGAAGAAACAAGAGAGAACAGAGTCTCAAGCTGGAGAGACTTCATGAAGACTGGGAAAAAGGCAAAGAAAGGAGAGATAAGACCACCAAAGCTTAAAACAGAAGATCCAAATAAATCATACGTCCAGAGACCAGTTAAAAGACTCTAAAAGTTAAAGTGCTGTACAGTGAAATATGGAAATATAACTTCCGCTACTAATAGTTGTGGATCTTTTCACTTGGTATAATTTTCTGGATACATTCTCAGCCTCAAAAACCTATTAAAATCATGAAAGATCTACTTTTGAGTCATTATGTAAGTAAAATCCTTTGAAGTGCATCTCCATGTGAGAATGGTAGTTTTATTATTTGTTAATGACATTTATTAGGCTGGAGATGATTCATTTTAATTCGACATGCCAAAATTTATGGGGAATGCAGTATGCTCAATCGGAGTTTTAAGACAAACAAGCCCTTTCTTGTAGGAAATCATAGTAGCTGAGCTCTCTGAAGTTTGGAAATGAGAGCTACAATAGATCAAGTGTCTGTAACTTCTGAACATCACTCAAACATAAACTTTGTATGATAAAGTCAGTTTTTAGTGCAACCAACATAATTATTGGCAACACTAGAGATCGTCTATGATTTTCATTGTATAGTTTCGCTTGTATCTTGTCCTGTGGCAGTATAGAAATGCTGGACGAAGGCAACAATTGGGGCCATTCTATATCAATATTACAATTAATGTGCAGATTTTGCAGGGGAAATGGCTGTGCAGAACGTTGTTTCGAAAATAAGGGGGGTTTTTGACACTATCAATATATATACCCTTTCACGTTTGTGCATTTTTATACTTGCCTGTGCTGTATATACCTTTAATGCCCATTTATCAATTTTTATTTATTTCAGATTAAGGTATATTAATGTAATGGAAACATAGACTCCATTACATGTTGGCACTTATTTGAGGGTGCATAATGTTTGGTTAATATTATCATTTTTCCCTAAATATAATTTTTATACTAATAATTGTTATTATACAAAACCCGACCAGTGTTTAGTGGAAAACAATAATTTTATGCCATTTAATATACGAAAACCAAATCAAATTTGCACGTCCAAAGTATATGTTAATGTATAACTAG
>TRINITY_DN189953_c53_g1_i3:0-230
GGCATATCTGCCGGTTGTTGAATGATTCGGATTCTCAAGCACTCTCCGCGCTGCAACTTCCGGCCAGGCGTTTCCTCAATGTGTGTTTGACCACTTGGATATGATGGGCTCTGATCCATTGGAATCTGGGTCACAAGCTCGTCAGCTTGTGATCGATATACGTAAGAGGAAGGGTCTTAACGAGAGTATGACTCCCTTGTCAGAGGTCGAAGACAAGCTATAGAGCTTTG
>TRINITY_DN189961_c13_g3_i2:0-345
AGCACCAAGTCCCGAGAGCAAATGTGTCCAAACATTATCAGAAAACCCTGGTAGTCATAAGAGAGGCTCTTTCACTTGATCATAACTAGCCAGCTCAGCAGCATTAACAATAGCATTGCGTGCCACATTTGGGCCAAGTCCTGTCCACAGAGCCCTCACCCCTTCTTGTCTAACAATTGTGGCATATGCATTCATTGCACCCGAATAACGTCTTGGTACCCCAGGTGGCAACTTCCCTTCTGACTGTAGTCGCACTTTCACAAGATCAGTGGGGCTAGCCACCGTAATTGCCACAGCTCCTGTAGTGAGAGCTGCAAGAATTTTCGTATATAAGGGAACATCCCC
>TRINITY_DN189963_c1_g1:0-499
ATCCCTCAGCTCGGTCTAACTGTGACACCTGGTATAATCCTCGTCCGTCGATTTGGTTGGAGCGATTTGACGGTGAGAAGGGTTTAGGGCTTTTCCAACTTCCCAACTCACCGTCTCCGATCGAACAGGAATTCATTTGCTTCCTGGAGGTGAGGGTGTCGGCCACTTTGCAACACCTTCAACCCTTAGTTTATCAGTTGATTCTACGACTTTTGTCCATGGTTCATGGCTCCATCTGTTTCTCACTTGCGGGGAGATTGCCATTTTCATATTGTGCATAACCTTGTGAAGGGTTATGTGCGCTTGACACAAGGTCCCTTAGGCTCATCGAGGGATGGTGGTTTCCAACGTTGGTTTAATGTAGGTGGGTGACTCACAGGTGGATTTCTCGGAACTCATGTTGGAACATCTCTTCACAAGCTCTCTAAGATGAAAGCTATTGCTATTGTCGGGGTGCTTTCGTGTTTAAGCACGAGTCTCCAAAGTCCCTGCAAACTCA
>TRINITY_DN189963_c1_g7:0-451
AACAACTTCGCCCCTTAGTTCCCCAGCTGATTCTGTGTCTTTTGTCCATGGTTCATGGCTTCGTCTTCTCAGCATTTGCGGGAAGATTTGACACAAGCTCCCTCTGGCTCAGCGAGGGATGGCGGTTTCCAACGCTGCTTTAACGGAGCTCATCCTCTCGCAAGTTCTGAGAATGACCATGATGTCCATGCAGGTTGGAACATATCTACACGAGCTCTCTAATCTGACTGTTTTCGATTTTGGTTGCCTGAAGAAATTTTGCTCTCACAAAAGGCTTAGCCTACATTTACCATCTTTATGTATTTAATTAAAAGATTATGAGAGTGGCTTAGATTGTCGTCCTTAGAAAATCAATGTATATTTATAGATAGGTTTCCGGGTTTTCTTTTGAGACTCATGAGTCTGCAACTGTCATTGTAAGTTATTTGTAATTTAAGAATCTCTAGAAGGC
>TRINITY_DN189964_c1_g1_i1:0-205
TGCGAAATACCCTTGTAGGCATGTATGCAAAATGTGGGAGCACAGAAGATGCACGCAAGGTGTTTAACAGAATACGCCAACAAGACACTGCTTCCTGGTCTGCAATTATTGTAGGGTATGCAATAAATGGATGTCCAAGGAGTCCCTGGAACTCTTTGAACAAATGCAATTCACTGGCATAAAGCCTGACCGTGTTACTTTTGTG
>TRINITY_DN189966_c0_g1_i3:0-358
AAACAAGTCAATTCATTTGGAATTCTTGACAAGTGTTATCAATGCTAGATCAATTTGACACAGTGTTGATGTATATGGGAAGAACTAAATTTATGTAATTTAGGTGGGGAATTTAGTTTTGGGAATTGATAAAATGTTTGGGTAATTGTGTAATCTTGTTATTGGGATATTCCCCAATCGACATTAAAATACACATTGACCACACCATTTGTGTACACCGTCAAGAGCTCTGGCATCAAGATTGCTGAGCTTAGTAACTTTGACTTCAATTTCAACCTTATATTAATAAAGAATGCACCGTCTGCATGCAATGCTGATTCTGGACAGTAACAGGTTTCTGTATAATTTGCATCAAAGG
>TRINITY_DN189972_c1_g1_i1:0-245
AAAAGAATTACCCGATGGGTTTTGTAACCTCTTCTTTATTACAAATCTTTCATTTAAACGTTGTGCTAGCCTTGAGAAGCTTCCAGATGGGTTTGGTAAATTAGAAAGTTTCAAAGTGCTGGACATGACTGGCTGTGAAAGACTACATAAGCTTCCGGAAGGTTTTGGTCAACTCAAAAATTTAGAGGTGTTGGTTCTTGAAGATTGCAGCGAGCTTAGAAAGTTATGCAATGACTTTCACTGTC
>TRINITY_DN189974_c1_g1_i2:0-283
TTTTTCAAATTTTCTTGCTTGGAAGTGGAATCGCGATCACTCATAATTGCTACATTCCAGGATTGCACTACACTTCTTCCACGTTTACTGCGGCAGCATTTAATCTTGTTCCCGTTTTAACTTTTGTAATAGCCACATTTCGAAGACAGGAGAAAGTGAATCTCAGAAGTTTAAGAGGACAAGCAAAAGTTGTGGGCACAGTTATAAGCGTTACTGGTGCAATGGTCATGACCTTATACAGGGGACCCGAACTTCATCTTTTATCGCCTGGTGCGAAAAGCCA
>TRINITY_DN189979_c0_g1_i1:0-224
AGCAGCTCTACTATTGCTGCCCACACCACCTCCTGACTTCCCAGTTCCGCGCATACTGCGAACAAGAAGCTCTCCTGTTCCCTGATGATCACATTTTCTGTATATTTTTTCTTTATCATTAATTAAATTCAAGATAAAGCTCTCTGTGCTCTTACCGAATCTCAGAATTGAAAGGTTTCATTCTAACTTAGTTTCACAATTGTCTATATTGAAGATGAAAGAGA
>TRINITY_DN189980_c1_g1:0-460
CAGGCCGCTTTTCTAATGGCAAAATGGCAACAGATTTCATTGCTGCCGCACTGGGGCTTAAGGAGACCCTGACGCCATATTTAGATCCCCATCTCAAAACCCATGATCTCATAACGCGTGTCAGCTTTGCTTCCGCAGGAACTGGATACGATAACCTCACCGCTGAGGCTGCTAAGCATTGTTTTATATGGCTGCAGTCTGTGATACCAATGTGGAAACAGGTGGAATACTTTAGAGATTACAGTGGGATATTGAAAGAGCGGGTGGGAGAGGAAAAGGCATCCCGTATAATCGGAGAAGCCATTTATCTGTTCTGTGCAGGTACCAACGATTTAGTAAATAATTACTTTCTTCTTCCCATTAGAAGAAATCAGTTCAGCATCACCCAATATCAGCACTTTCTGCTGCACCTCTCCCAAAACATCATCCAGGATCTATACAATATAGGTGCTCGCAAATT
>TRINITY_DN189980_c4_g2_i1:0-407
TCTGTTCAGTGTATTTTCACCTTATCTCTACTATGTGTTTTGGTAGGGATGAACGGGGCCAGTGGAGTAGAAAATAATATTGCAGGCGAAGTGTCTGCTCTGTTTGTTTTTGGAGATTCGATTGTGGATGCGGGCAACAATAACTACGTTTCAACACTAGCGAAAGCTGACTTTCCTCCATATGGCCGAGATTTAATCAATCACAAGCCCACAGGCCGCGTTTCTAATGGCAAACTGTCAACAGATTTCATTGCTGCAGGACTGGGGCTTAAGGAGACCCTGCCGCCATATTTAGATCCCCATCTCACTACCCAAGATCTCATAACGGGTGTCAGCTTTGCTTCTGGAGGAACTGGATACGATAACCTCACGGCCGAGGTCGCTTCTGTGATACCGATATGGAAACA
>TRINITY_DN189980_c4_g4_i1:0-240
TGGCAAAGCGATGTCGATGTCCACGTCTCCTGGTTTTCCCTCCATGTTATCTGTTCAGTGTATTTTCCCCTTATCTCTACTATGTGTTTTCGTGGGGATGAACGGGGCCAGTGGAGTAGAAAAGAAGATTGCAGGCGAAGTGTCTGCTCTGTTTGTTTTTGGAGATTCGATTGTGGATGCGGGCAACAATAACTACATTTCAACAATAGCGAAAGCGGACTTTCCTCCATATGGCCGAGA
>TRINITY_DN189986_c0_g3:0-1877
ATTTCTCTCAGAAAATTGACTATCTGAAGGACAAATTTCAACCCACCTTTGTCAAGGAGCGCCGGGCCATGAAGGTGAGTATTGGGGATCTACGAATTCAGAGGGGAATTGCAAATTGCAGTTCATCGGAGCGAGTATCAGTTCTCAACACTCTAAAATTGCATGGTTTGTGCAGAGAGAATATGAAGAATTCAAGGTGCGCATCAATCGATTGGTTGCAAAGGCCTCTAAAGTGCCCAAGGAAGGATGGACAATGCAAGACGGTACGCCTTGGCCTGGTAATAATACCCGTGACCATCCTGGTATGATCCAAGTGTTCTTGGGTCACAGTGGCGGCCTCGATACAGAAGGCAATGAGCTTCCTCGGCTAGTATATGTTTCTCGTGAGAAGAGACCTGGTTTCCAGCATCACAAGAAGGCCGGTGCCATGAATGCTTTGGTTCGGGTTTCTGCTGTGCTCACCAATGCTCCATTTATGCTGAATCTGGATTGTGATCACTACATTAACAACAGCAAGGCAATCAGGGAAGGCATGTGCTTTATGATGGATCCTCAGGTTGGGAGAAAAGTCTGTTATGTCCAATTCCCTCAGAGATTCGATGGTATTGATCGCAATGACCGTTACGCCAATCGAAACACCGTATTCTTTGATATCAACATGAAAGGTCTGGATGGAATTCAAGGGCCTGTATATGTGGGAACTGGATGCATGTTCAGAAGACAAGCTCTATATGGGTATGGACCTCCCAAAGGCCCAAAACGTCCCAAGATGGTGACCTGTGATTGTCTCCCTTGTTGCGGTCCTCGTAAGAAGTCCCAGAAGAAAAATAGTAGCAAGAAAAGTGCAGGAATCCCAGCTCCTGCCTACAATCTGGACGGGATTGAGGAAGGAGTAGAAGGTTATGATGACGAAAGAGCATTGTTGATGAGCCAACTAGACTTTGAGAAGAAGTTTGGCCAGTCTTCAGCTTTTGTTCAATCCACTCTGATGGAGAATGGTGGTGTTCCGCAAACAGCAAATCCAGCTGAATTGTTGAAGGAGGCTATTCATGTCATCAGCTGTGGATATGAAGACAAAACGGAATGGGGAAAAGAGGTAAAGTATAAATCGTCCACGACTTTTATTATCTTATATGTGTGCAATCTAATTTTTTTAAATATTCGATTAAATTTGGTTTACATCCAAACACGATTTATGATACTCTGCCATACTGAATATGCCAAACATACAAAAACCCTGGTTGGGAGCACTGCTCCAGAAAATAATATGGTTATTACTGCAACCTACTAAATAAAAGAATTGGAACGAACAAATCCCCATAATATCGAGATAATTCTTTATCGCAACTCTTAACTTTGTCTCGTTGAGAGAGTGAAATAGTGTCAGTCTATACTCATTTGTGCAATTTGTGCAACATTACTAATAAAAGCCTCAATTCTGTCCAATCTACTAATTGAAAATTTAGTATTTAGTAGTTAGTTAAATTGAATGACAGAGACACCAGTTCTATTTAGTCAATTTCTGGCTAGACAGAGTATTTGCAAATTTCAACAATATTTTAATCTGATTAAAGCAGGCTGATTGCTTGCTGTCTTGGTCGATATTGACTCGGGATTAGCGACATACAATACGTCAAATCATGCGAGAAATTCTAAAATTTTGCTGTGAATAATATTTTATGTTTCCGTTGCAGCTTGGATGGATCTATGGATCAGTCACAGAGGACATTCTGACTGGATTCAAGATGCACACTCGAGGCTGGCGGTCCATTTACTGTATGCCCAAACGAGCAGCATTCAAAGGGTCTGCTCCAATCAATCTATCAGACCGTTTGAACCAGGTGTTGCGTTGGGCTTTGGGATCAGTAGAAATTTTC
>TRINITY_DN189991_c1_g3_i1:0-220
GAAGTGCATGATGTAACGGCCGGGGCTGTTGGTTTGCATGCCATCAGGTCGAGTTCGATCTTTGGAGCTGCGTGATGATGCAGCATATTTGAAGCTGCGCGATGATGCAGTGTATTCTGTCCGATGGCATATAGTGCTTGCCACCGTGATCTGAGACATATATGTTCAAAAGAAGGGCCATATTGCTTCTATAAAAAGAACTAGCCTCTCCCATTTAAAA
>TRINITY_DN189997_c4_g1_i1:0-217
GTCTTTTACATTTTCGGCCTACTTGGTCTTATTTGGTATGTAGGATTTGAGCTTATCATAGGTGAAGTAGAGTCAGCTACTGCAGAACAAGCAGCACCACTTGATGGAAAATCTTGCCAATGTATTTCAGGAGACAAGTCTATCCTTCTTTCAGAAAGTAGTGGATCTGGACCAAGTTTGGCCAGCAGCACTCCTTTGGGTCCACATGCAACAGAGC
>TRINITY_DN190004_c11_g1_i1:0-223
GTACTATTGTCTATTGGTTATTGCTATTTGTTAGTACTTGTATTAATTGTTTCTTTCTTGCATCTCTTCGTGAGTAATGTTTTCGTTTGCTTGCAGAGATTTGATTATGAAATACAAAAACATAGTGGAAAACTATGTTGGATCATCTTGATTTTAAAAGGAGGTTTAATCTGACCAAAGCATGAGAGAATAGAGAGCCAATGGCTGGTTCATGTTCTTTCAC
>TRINITY_DN190010_c3_g1:0-4612
GTCATCCCCGTCCACCCTTATCCCATACAAATTATTTTATCACAGAAACCTTATTGTGTTACGGCCGTTGGCCTCTTGAACGCCGACCACCAAAGCAAAAAGCAGCCCCTTTCTCTTTAAAATTTCGTTGTGGATTCTTTTAAAAGGATTTGAGGTTGAAATTTTTCTATAAGGTTTAATGATTGTGATCTCCGTCGTAATCAGGAAAAAAAAAAATCATGAATAAAGAGGATGGAAGTCTAAATGTTTGCCTTTATTTTTATTATTATTTCCCAAAAAAAGCTTTGTATTTGTTTATTTTGGATTGAGTGTACCAGACACACGACCCTCGTATTCCCTGAAACCCTGGGACCGTTGATAGAAGCTTTCAAAACCCCAACAACCCCATCGATTTTTTCCACGCGATCTTCAAATTGCTCGCTGTACAAGTTACGGAGTCATCAGATCTAGAATCTCTGAAATTTCTTAAGTGGAAGGCTATTTCGCGTCAGAATATAATCCTAGTTTTGCATGAATGGCTCCCATCATGCTCCGTAAACATTTATTTGATGGATCGGCCTTGGGATCTTTGGCTTCGCTAGAATTTCTTCACTGAGGGTTTGCTTGATTTGGTTGAGGATTGGTTGGATGTGAAATCAAAGGAGTGGTTGTTTGCGTTTGGCAGCAGCAGTGAAGACGAAGGATTGGCTGTGGATTGATTGTGTCAGTTGTTGCCTGATTTACCATTTGTTCAGTGCTGGAGTGTTTTCATTATCCAAAATTGGAAGAAGAGGAGAAACGTGAGTTGAATTTGCTGGGTTTGTGATTGTATTTGTTTGGTGAAGATTTATTGACAGGTAATTTGACAGATGAAATGGCATGCTAGTTTGGCTGAACAGTTTTTCCTGACAAAACTTCGGGTTTAGGCCATTCAGGAGAAAACCAGGCAATCTGTGTCTGAACATTTCGGGCTTGTTTGAATGTCGATGGGAAGCAAAGTTGTATGAAGGTGTGGTCTAGGGGGAATCACTTGACTTGAATTTCCTAGTTTGGAAAGCTTTTTGTTACGTTTCCTGCAAAGTTGTATTGGAGGAAAGGAGCAGATCTGTTTAGATTACCTCTGTAATACAAAGGAAAATGTCTGGATTAGAGAGTGAGAACGATCCAGGATGGGTCAGAAAACTAAAATCTGAGGGTGCAGTTCCTCTTCTTGATCCGGATAATTGCTCCAATGGTTGGGCATCTCCTCCTGGGGACTGTTTCCGGGTGAGAGGACCTGATTATTTAACAACTAGGACAAAGATACCTGGAGGGGACTGGCTGCTTAAGCCTTTGGCTTTTGATTGGCTCAAAGGTCCCACTAAGGTTGCTCAGGTGTTAAAGCATCCAAATGGTCGTGTGAAGCGGGCTTTAGAAGAAGCCTGTAAGGATTGCGAAAGTGACAAGAAGCCTTTTGTTTGGGCCTTCAATTTGCAGGTCCCCAGCAAGGATAACCATACTGCAGTTGCATACTTTGTGACTTTTGATCCGATACCAGAAGGATCTCTCATGGACCAATTTCTTAAAGGTGATGATGCATTCAGGAACTCACGTCTGAAGTTGATTGCTAACATTGTCAAGGGACCCTGGATTGTGAGAACAGCTGTAGGAGAGCAGGCTATTTGCATCCTTGGAAGAGCCGTTTCATGCAAGTATTTGCTGGGGGAGAATTTCATAGAGGTTGATGTGGATATTGGAGCCTCCATGGTTGCTAATGCAATTGTGCACTTGGCATTTGGTTATATTACAAGTTTGACAGTTGATTTAGCATTTCTTATTGAGAGCCAGACTGACGCAGAACTTCCTGAGAGGATTTTAGGAGCAGTTAGGTTCTCAGAGATGGATCCAGCTTCTGCCCATACAGTCGTTCAGCCCTCCCAGATTTATTTAGAAAATGGAGAGTCGTCAGTTCCTGCACGATTTTGGAATTGGAAATCAATTGGGCAAGGTTTCTCTCAGCTTTTACATGCAAATGCAGCTGATGAGACTGCTTCTGCTTCTCCACGTGTCAATGGGGTTGATTCTACACATGTTAATGGGGCTGATCACATGAAAGAAGATGATGGTGAAGTGATGCCCCGGGATTCTTAACAATGTTGGAAAGTTTCCATGCTGTCTCTGAAACTGTTGCTGCACCGGTCTCCTTTAGAGCTTGGCGATGTCTATTTGGCACAAGGATTGAATCTGGTACAGGAGCAGATAAATTCATTTTCTCCGGGGTGCAAAGCAATTGTTAATAGTATGGATTGGGGAACTACTCGGAGTAGTTATTGATTTGCAGAATGAAAAGTGCCACAAAATGGTACAACTTACATTTTAATATTTATTGTTCTTTAGGAAGAATGCTTGTCCACTTGTTGTTTATATGATTCATTTGGCTTTCTTTTGGTAAGCCAGTGGCTATTTAATTATATGTACATGCTATTGAAGTTTCCTTTACAATTTCTCTAAGATTATTGTTCCAAATTCTGAATATCTCTGATTTAATAGCAACTTAGATCTGAACAATATTGTTTAAGGACCTGGTTTTAGAAACATATAGGATCTATGACTGTATTTTGTCAATTTATGGAATCTTTTTGTAAAGAACCTAAAGTTTAGTCGTTGATTTTTTTTTTTCCTACCATCAAATCACTGCTGCAACTATCCGATAGAGGAAAATATTGCTGAATTTCTTAGCATTATCCATGGTTCTCTACAAGGTCACAATGTACATACAATATTGAACGAGTCTATTAAAAGTCATTCAAAGTAGAAAATAAATAAGGTCAACTTGTATGGATAAAAGATTGTGGCTATATTGTAGCTGTGCCACGTTTATGAATTTGCCTCATCATGAATTCAAGTTTACTTTCTTAATGTTTTGTTTAACAACTTTTGTTTAGCTCTGAGCCAAGTATTGTAATTTGAAAATACGACCTTAGATATATATAGACTATTATGGACAATTTTTGGTTGAAAACAAAAGAAAGGATTTTGTGCATGTGTAAAGTTCAGTCAGTTTTTAAATTATTCTCACCACAGTGACAACTGCTGTAACTTGTTAGTAAGAGAAAATCACTGGGCTTCCGAGTTTCATCTTTAGTTCTCCAGAAAGTCACAATGATCATGTGGTATGGTGGTGATGACTTTGTTGCACAAAAGTTTTTATAATTGGGGGAAAAATGCAAATATGGTAGTGATGACTTTGTTACACAGAAACTTTTTATAATTGGGGGAAAAATGCAAAATGTTTGTTTGAAACATGTAAGTACCGAAATGGGAGTGTTCAACTTATATGTATAAAATATGATATATTGATTCTAAACCCTCCTAAACATTGAATCAATACAAGAGCTGTAACCCTTCATGACATGAAAATGAAGAATCCAGATGCTCCCCACTAGCTAATTAGCTATTCTATTCCTCACTTTCCCCTGAAATCGTAAAATTAGATCCATTCTTTAATAGTTCTTGGCGAGTCCAAGGCATTTGAATATGGTTTCGTCAGAATTTCAAATATGGTTTAGTCATGATACTGAAAAAAGAGGTGATCGTTTTGTTATAATCCTCTGCATAGAGAACCCTCTAAAACATCTTCTACAATTTAATGAAACCTTTAAACCCATCTCTTGATTATAATCAAATGCCATCCCTGTTAGAGGGACTGCACAGAGAGACTGCCTTCAAAGCATTACTATATTCCATCCCTATTAACCATGGAGGAAGTCGGATATGAACAGGCAGGGCATGAAAACTTGTCAGAAGACTTGAATTTATCGAGATGGTGTTTTCATGTCTTTCTTGATGAGGTTATGTCTTTCAACAACCTTCTTTTTAGGTCAGGCTTTTAGCAAAGCCCCTAGATCATGTAGATGATATTACATTAATATTCTATTATTTTATCACAGCCCCTTTATCACTGTTATTTTATTAATATGTATTATTATTATCTTATTCTATTAATATTAGCAAAGCCCCTAGGGTTGATATTATATTAATATTCTATGCAACTTTAAAATCTAGAAGAAGCCCTTTTTTTTTTTTTTAAAATAAAATGTTTATAAATTTTATTTATGAACATAACAAAGGCGCTGATAGGCTTTCCAAGGAGGCCACGCTACTACCCAGAGGCCAGTGGATGATTTAGGAGTAGAGGGGTACAACCCAATACCAATACTACCACAGGCCTTATATTGATCAGGCATATCATAGGACAGATAGGACCTAAATATTTTTGGGACATATCCAAACATAATATTATTCATTGTATATATCACAGTATGTTTTTATTTTCAGACTATCTATTATGCTATCGCCCTGCGTGGTGAATATATATTAGATATATCAGTTATGGTTTTCTATTTCGGACACTATCATGCTATATTGCCCTGCGTGGTGAATATGTATATTACTCAGCACCATTTTTGAAATGGACATGGATGTATATATTTTTGACTTGTATACACTAAAATGGCTAAGGGCCAAACGCTGCATATGCTACCAAGCATCTATTAAATGTAATTTTTCAAAAATAGTGAAAGATTATGATTTTTCCTTTGGAAAAAAACCAAGACCTTTGTGATAGATATAGTAAAGATTCGAGAAATAAAAC
>TRINITY_DN190030_c0_g1_i1:0-235
AGTATGTAATTACATCAAAACCTCCATAGTTGAAACTTCAGCGGAACAGACTTAGTATGATTTTTAATTACCGAATTCCATATTGATTGAAAATTGAAAAATCACAGGAACTTTCATTATAAGAGTGTTGCAAATTATTTTTGTTGTAGATGAACCGAAGAATCCAAGTACAAGCAATAGCCATTTTTTTACTATGTACAGGAAAATGCCTTCAGTGCAATTATTATATTTTTAC
>TRINITY_DN190036_c3_g1:0-2730
TTTGGTATTTGATTTTCAATAAAAATATAAAAATTCGCTAATAACTTGAGATTTTGATTTTTTTTTTACTCCTTTTCGGAAAATTTCGACCTGCAGTTTGAGATTGATTTGCATGAATCGCTGTGTTTCTTTTTTTGTCTGATCTGAGTATTAGTTTGATTAGATCTGCCTTCGTATTTCCTTCTTCGACGTCCTTTTCCCCTGCTTAAGAGGCCGACTTTGACCTGTGGTTTCAGAAACGCGTTGTGAATGTTTCTATCAATCACTTCACTTTCAGAATTACAAGCGACGAGTGGGAATATAACACACGCTTTCTCTGCATAACACGGCCCGGCCCGGCCCGCCTCTCTCTGCGTAACGAAGACCATAATCGTCAAAGCTGAAAAAAGTGACGTGGGTTGAAGAAACGATGAAGGGGATCGTAACTTGTTTTTTAACTACAAATCAGGCTTTTCAAAGGCTGTGATTGCGGGACAGGTAAACATCCGATTCAAATCTGACTACTCCTGCTGCTTCTCATCATCTTCCTTGGCGACCCTTCAAATAGTTAAAATGTGCCCTTTAACACAACTGCCAGGCGTCCGGGCTATATAGGTAATATCTATCCCTTCATTCGTTGAAGGCATCCGAAGTTCTGCTTGAGAGACGCACAAAAATCGAATTGTTGACCTCTGAAGGGTCCACAAGAAAACACCCGTTACTTCATTCGAGTATTTCCTGCATTTTCCGCAGCAAGATCTGAGCCTAAACATCATTTGGGTATTTTTTTACCCTGGATCTGCGCACTTGGGTTTCTTTCAGGGGAGATCTGGTTGTGTCCTTGACCTAATAAACCGAATAAAAATGGCTCCTGAGAGCTATACCCCCAAGAACATTCTCATCACGGGTGCTGCTGGATTTATTGCTTCTCATGTAGCGAATAGGCTGGTCAGAAAATACCCCCAGTATAAGATTGTTGTGCTTGATAAACTGGATTATTGCTCCAATTTGAAGAATCTGTTGCCTTCAAAATCATCCCCCAATTTCAAATTTGTGAGGGGAGATATTGCGAGTGCAGATCTGGTGAATTATCTTCTAATCACAGAAGGAATAGACACGATCATGCATTTTGCAGCACAGACCCACGTTGACAATTCGTTTGGGAACAGCTTCGAGTTCACGAAGAATAATATCTACGGAACTCATGTCCTATTGGAGGCTTGTAAAGTTACGGGGCAGATTAGGCGGTTCATTCATGTCAGTACTGATGAAGTTTATGGAGAGACTGAGCAGGATGCTCTTGTGGGTAACCACGAGGCCTCCCAGCTTCTTCCTACGAATCCTTACTCTGCTACCAAGGCTGGAGCAGAAATGCTTGTCATGGCCTACGGAAGATCTTATGGCTTGCCGGTGATTACTACCAGAGGTAACAATGTCTATGGGCCCAATCAGTTCCCTGAGAAGCTCATTCCAAAATTCATTCTTTTGGCCATGCAGGGTAAACCCCTTCCCATTCATGGAGATGGATCGAATGTTCGAAGCTATCTCTACTGTGAGGATGTGGCAGAAGCATTTGAGGTTGTTTTGCACAGTGGCGAAGTAGGAAATGTTTATAACATCGGTACAAAGAAAGAGAGGAGAGTTATTGATGTGGCTAAGGATATATGCAAACTATTTTCCCTCAATCATGAAAAGGTTATTAAATTTGTTGACAACATGCCTTTCAATGATCAGAGATACTTCCTTGACGATCAGAAGCTGAAGGATCTGGGTTGGTCGGAGCGGACGACTTGGCAAGATGGACTGAAGAAAACAATGTACTGGTATATAAGTCATCCAGATTGGTGGGGTGATGTTACTGGTGCTTTGCTACCTCATCCTCGAATGCTTACGATGGCTGGAGTTGGGAGACTCTCTGATGGCCTAGAGATGATGGCCGGAGTTGGGAGACTCTCTGATAGCTTGGATGAGAATGCCTCGGCTATTTCTCCAGAGGTTAATAATTCGAAACAGGACCGAATGCTCATTCCCTCGAAAAGTATCTCTCAGAAACCAGCCTTGAAATTTTTGATTTATGGTCGCACTGGATGGATTGGGGGCCTTCTTGGTCAGATATGTGAGAAACAAGGTATTTCCTTTGAGTATGGAAATGGCAGATTGGAAAATCGGTCTCAGATTCAGATGGATATCCAGAATGTGAAGCCCACCCATGTTTTTAATGCTGCAGGTGTGACTGGTAGGCCTAATGTTGACTGGTGTGAATCTCACAAGCCAGAGACTATTCGTACCAATGTAGTAGGAACTTTGAATCTGGCAGATGTCTGCAGGGAACAAGGGCTTTTACTCATGAACTTTGCTACTGGGTGTATATTTGAATATAATGATGCTCACCCAGAGGGCAGTGGTATTGGATTCGGGGAGGAAGACAGTCCAAACTTCACTGGATCATTCTATTCTAAGACAAAGGCCATGGTTGAAGAGCTTCTGAAAGAATTTGAGAATGTTTGCACCCTTCGAGTTCGAATGCCTATCTCATCTGATCTGAGCAACCCTCGCAATTTTATTACAAAAATCACCCGTTACAATAAAGTAGTTAACATACCAAACAGCATGACTGTACTTGATGAGTTGTTGCCAATCTCAATTGAGATGTCAAAAAGAAATTGCAAAGGCATATGGAACTTTACAAATCCAGGCGTTGTCAGCCATAATGAGATTTTGGAGATGTACAGAGATTACATTGATCCGAAC
>TRINITY_DN190036_c4_g3_i1:0-303
TGCCATCAAGATGAGCATCGTCATATTCAAAAATACAGCCAGTTCCAAAATTTATAAGCAAAAGACCCTGCTCCTTGCAAATATCAGCCAAATACAGAGTACCCGCCACATAGGTTGTAATAGTCTCGGGCTTGTGGGATTCCCCCCAATCCACGTTAGGCCGACCTGTCACCCCTGCAGCATTAAACACATGAGTAGGCTTGATGTTCTGTATGTCCATTAGGATCTGAGACCTATTCTCTAATCTCCCATTTCCATATTCATATGTAATTCCCTGCTTTTGGCATATCTGCCCAAGAAGCC
>TRINITY_DN190037_c4_g1_i2:0-842
CTACAAACTCTCTATAGAAAAACTCAAAGAAAATCTTCGAGTATTTTGTCAGTCATGGATGCCAAGCAGCAGGTCACGGGTTCGAGAGTTCTGGTGGTCGATTCTGACAAATCATGGGATATTATCTTGGGTATGGCCCAAGTCCAAGACTGCCCGGTTGTAGTGCATTTTAGTGCAGACTGGTGCGTGCCCTCGAAATACATGGAGGGGATCTTTGAGAATCTGGCGTTGAAGTATCCAGAGATCCTGTTTCTGTTAGTGGATGTCGATGAAATTAAAAGAGTTAAAGAAAAAATGGATGTGAAGGCCATGCCTACCTTCATGTTGATGAAAGGCAATGTGCAGGTTGACAAAATAGTGGGAGCCAACGCTGATGAGCTGCAGAAAAGGGTGGCCGCTTTTGCACAGGTGCTCCGCCGAGCCGCGCGATACCAAAGCTAGGGCTAAGCCTCCTAATTTTGGAAAGTAATACCCGCAGTAATATCACGTCTCCATCTTTTTGAAATTTTCTGGTGCTGTGTGTCCTGAGCAGAGTTCACTGGAAAAAAATTGTTATGGTTTTTTTTGCTCTTAGGTCTAGCTTTTAAGAGTCATATTGTAAAGTATAATCATATTCATAGAATTTATTCACAGATTGCGCATATCATTCATTTAGTAAATGAATCCAGTCTACTTTGTAAAAAACCATATTCCATACATGTAACGCATCGATCACTTAATTAATGGGGCTGTAGAATACTCAATGATTGCATGAATTCGGGTTTCTGTCATTAATAATGTGTATGAGAAGAAATTTTTTTACTCATAATTATAGGGGAGAAAATATCGTTAGCGAGTTAAAA
>TRINITY_DN190043_c0_g3_i1:0-258
ACAGACCGAACAACAGTCATATTCTGGGCGAGAATCCAATCCAGCGAGAAACCCTTCCTGCTGTGATGAAGAAGCCCTACATGAGTACATATTATTTGACGAACAAAATGCACTGATACAATTCCATGTCTTTTGAAAACACCTTCGGATCACATTCCCTCCCAGCCTACCAAGATTCAAGGAATAATACCCAAGAGAACTTCTAAAAATTAATACTACTGATGCAGCAAATACAGCCACACAAACCACCTCATCTCC
>TRINITY_DN190044_c0_g3_i1:0-493
TCACACTACCTATTGATTGAGGGAGAATCGGGAAGAATTTCCTCTCCCGAGTGAGGCCAATTTAGGTAGTCACTGGGATGACAGAAGAGGGATAACTTTTTCATTCCTTGAATTTATGCGGCTCATTTTCACACGGTTGGCAGTGATGAGAAATGCTCATTTTCACACTGTTGCAAATGATGAGAAATACAGCGAAAACTGTGGTGTAAGAAGAGGTTGCGAGGTTAAGCATAAAGAAAATGCCAACCTACATTGCGATACTGATACTGAGAGTTCACGGTCGGAATTGGTCGATGTGAACTGCCATCAGCTCCAATAATATATTTCATTCATATACATGCTGTCAGTATTTAGTTCACCTTAATCTCGGGAGTTATGAAATCATAAAATTATGAGTGTTGTAAATATTATGAGATTCATTTTCATTTTTACTCTGGAATTTTTAAGTATTTCCTATCTTTTAATAGATGATTTTATGAGGTGAAGCAAACAT
>TRINITY_DN190045_c1_g2:0-552
CGCCCTGATCTTATTCTATTCCTGATCCATTTCACTTTATTCCAGAATGCTTTCCAGCTTGCCTTCCTGTCGTGGACATGCGTAAGCCATTTTCATTAGTAATTATAATAAATTATAATATCAGCAGAGATATTGAATTTACACAGTTAACAATACGTTCACAATTATTGCAGTGGCAATTTGGTTTGAACTCCTGTTTCCACGGTAGTCTTTATACGATCATATTGCGAATCGTCATTGGGTAAGAATGTCATTATATAAAAGCACATACCTGTAAAACAGATCTTTTGTCTGGTTAATTTAAACAAATGCTTTGGAAGAGGTTATTTTTATGTTAGTTGTAAAATATTTAATACAGATGATGAATAAAATATTTTAATATAAATAGATATACCCTGGTAAATTGTAATATAATGAAAATATTGAACATGATTATGCTTTGAATTAAACAATAACTGAATAATTGTGCAGTTTATATGTAGCTATGTCACACTTCCGCTTTACGCACTTGTCACACAGATGGGTTCTCACATGAAGAACACAATATTTGAG
>TRINITY_DN190056_c15_g1_i1:0-1161
GAAATTTGTTAGATACATACCATTTCAAAAACAAACATATAGACATTATGATAAAAGGAAAATACTATTCCATATAGTACATAGGGAAATTAATGGTCAGTAATCAAGAAACAAAAATATTGGACAAACAGCAAAGAAGATTGAACATTATCTTGAGGCTATTGGATGCTGACGTGTCTATAGATGAATGGCTAGTGAGCAATTGCTTTGGGTGGGTCTAAATAATTTGGATAACATCCTTTGTTCTTGAGGACGGAAGCTCGGCTGGGAGCGGCATACGGACTTGTGCTCGCCATGGCTTCTGCAACAGCAATGGCTTCTGCCACACTTCTATCGCTGCCCAACGCTTCCAATTCTTCCATTTCCTCCTCTCGCAGTGCCACGTTTGTGAGGATACAGAGCACCTCCCCATTGAAGCCCTCCATTGCTACCGGGCGTTCCACCAGGTTTCGGGTGCTCGCTTCCACAGAGGGATCCTCTCCTCCTACAGCCCCGGCGGAGGGAGAAAAAGCAGCAGCCCCGGCGGAGGGAGCAAAAGCAGCAGCCCCGGCGGCAAAGCCTCCTCCCATAGGACCCAAGCGCGGTACCAAGGTCAAGATCTTGAGACGGGAGTCGTACTGGTATAATGGCACTGGCTCAGTGGTCGCAGTTGATCAGGATCCTCAATCCCGATACCCTGTGGTTGTTAGATTTGACAAAGTAAACTATGCAAATGTCTCAACAAACAACTATGCACTTGATGAACTTCTGGAAGTTAAGTAGATTCATGAGTTTTTGGACTTGAACAGTGTTTGGAATTCAAGCTTGTCTGCATCAACTACAGGTTCTTGGATTCATGAAATATAGAAAGTCTTTGTATTATACTTTGGAATTTCTGTAACGATGTGAATTTGCAAAATTATGTGTTTATTTTGGGGTAATATTTTGAATTGTCCATTTATGATTGAGGTTTTCTTTATAAAAAAGAAAAGTTGAATTCTATTTATTATCGGTAATCATAGATGATATTAAAACTGTGCTATATTTATGTAATTAAAAAATTTAAATAGATGCTTTTATTTTATTTTTAGTTTTTCATATATAAAAGTAATTGTTTATGATTTTATGTTATTTGGATTATTTTTTTGGGGTAATTATTCATGATTTATTAATAAAAATATT
>TRINITY_DN190065_c8_g1_i1:0-231
ATAAGACTTTGACTGTGCGCCGTCCTACTGCCAGTGGTCAGCCAAAACAAGACCAGGAGAATGTCTTAGCACACGCTCAACAGCATATAGCTTTACAGGTGATGCTTTTGCAGTTGTCACAGATTTTTTTTTGCACATAAAAGTAGTCAATTTTTCTTTTAAACTTTGTTCACGCTTCTTGTCTGTTATATATGCTTTTCTATGCTGCAGAAGCTTGCACTGCAAGTTGGA
>TRINITY_DN190065_c8_g2_i2:0-685
TGGTGTACCTGGTTTGTTTCCAGATCTTGGCCCCCCAGAAACACCTAAAAAAGTTGTTTCCTTGACACAGGTATGTAACCTAAGTCTCCTTTGGTAATAGCATGGCTAACTGTAAATTATGTCCCTGGGCCTGGAAAAAGGTAATTTTATTGGTGCTGGTATCATTCAGGCGAAAATAGCTTTGGACATAATTCCCCTCTTTAGTGTATTGTTACATAGTTTGTAGCCCAGTGGGTTATTTTGAGTGGTTGAGAGCTGTGATTCACCAGTAGGTCTCGGGGTCAAGTCGTTGGGCCTGTATGGACTTTGTGGGTTTCACGTGATGTACCCTATGAGTTTGGTTGCCAAAACTGCAACTATCAATTTACCTTGGTATCATCCTCAGAATGAGGGGAAAAATCGTTACATAGTTTATGCCAATAATGCACACGTTATGGAGACTTGTATAAAATTTAGAAGAGGCATGCTCATTGGTGCTGGTATCATAGGGCAAAAATAGCTTTCTACATAATTCCATCTCTTTGTTGTATCATTTCATAGTTTTGTGCTAATATGCATGTCATGGAGACTTTTATCTAAGTAATTTTGCATTGATGCTTTGTACCCCAAACAATAGCTGCCAATATTATCATCGAAAGATTTAGATATTCTTTTTTTTTTCCAGGTTGTGTCAGCAGATGAGCTG
>TRINITY_DN190065_c9_g1:0-689
CAGGCACAGATCACGCTCTCCTTGAAGGGGTAAATCAAGGCATCGCTCAAAGTCTCGTTCACGCTCACCCTCTCGAAGCAACCGGAGAAGTGGTTTTGACATGGCACCACCTGGTGCTGCCATTATACCTGGAGCGGCAGTCCCAGGTATGCATAAATGCTTCTCTTTAGAACTACACATTAGTTTAGATTAGAATGGTAACGATAATATTTATAGTTTTTCTGAGAAGCTGTTGAATAAGGGTTTACATGTGGACCATCGTGTCTAATTTATTGTTGAGTATTGGTAAAACTGTAACAAGAACTCAGTAAAATAACTTGATTTTGTACATTATTTATGGGCAATTCAGTTTAATTGGTAGTTTCATACAGAAACTGAAAACAATTGTTTGCTTGTTTGCTTGTTGTGTTCTGGTTGGTTGTTTGTGGTTGTTTTTATTTTTTTGTGATAAGGCAATATGGGGGTACATGTCCCTCTGTGCTACCAATGGGCGTGGCCACTGTAGCTTTTATGTACAACGAGGAATCAATGCACCGGTTTTGATGGATCCTTGTTCGTCTTCAACCGGCAACTATTGCCTTTTTGGTCAAACCACTGGAATGTCGCAGCCAATGCCCGGAATGTTTCCTAATAAGTTTTACATAAATTTCCTTCAGTATTTGTAATAACAGATTTGTTTCTTTTTAGTT
>TRINITY_DN190067_c6_g1_i1:0-217
GGATTTGGCAAAGTCAATTTTTCAGAACTCTTTATATCCATCGAGGAATACGAGAAAACACTTGAAGGAAGAGTCAATTCCTAGGCCCTTCGTAGTGATCTCCAAGAGTAGATTCATCTTGGAATTAGACTGATGGAGAAATATTATATATGTGAGAGTGGCATAAAATACATGTACTAAGATTGGTTGTGTTAATGGTTTCTAGATGTCGTTAAGT
>TRINITY_DN190067_c15_g1_i1:0-318
GCTGTTGTACAACAATTCCGTAAAACCAGCAATGCACATCAAAGTTATGATGAGTGTAAATATGTACATTTGAACAAAAGCAACATTAGCAATACTTACCCTATAAATCCATATCACATGCTAGCATAAACGGGCTATAATATTTTGAATGGTACATAGATGTGAAACGATACACTTTAGACACCGAAGAGAGACTTGTTGGAAGTTTGAGGTTCATGGTCATACAGAATTCATGTTAGTGTTCACTGTGCTCAATCACTTGTGAGCCATCAACATCCCAAGCTCCACCCCATGGCATGGATCCACAAGTCATTCCCC
>TRINITY_DN190074_c0_g1:0-494
TGGCCCCCCGTCAGTCTTGTAACACAATTGGAGATTTGAAGGCCAGACCAAATTTTGTTTTGAAAGGGTTTTAGAGGACTATTAAAACCATTCGTCGCTTAAACCCTGCAAGAAACTAGTTTCTAGTTTCATGGCGCAGCTGAGCACTTCGATTCGCCTTATTTGCAGCAAATTCAGAGCTGCACAGAGCACAGGGGCAGTCCTCCCAGCATTTATCATTTATCAGTGACAGGAGGGGAGCTTCAACTGCAACTGCATCTGCGGCAACGTCAGCGGAAGAAGAAGTAGTATATGAACTCAAGAAGCTAACTCTGTACAGACATTTATCCGGTCCCCGCAATTGGAATGAAAGTGCAGTTCAAGTAATCAAAGACTGGTCACGTGAAGGTAACAAGCTTACGAAAACGAAACTAGAAAAAGCCGTCGAGAATCACCGCAAATATGGAAGAAATAAGAATGCCAGATATAAGCATGCCCTTGAGGTTTCAGAGTGG
>TRINITY_DN190076_c1_g1_i2:0-219
CGACCAATAAATCAACTCATTTAAAAACGAAAAGAAAAATGTCAATTGGTGAAATCTTCGAATTTGATTCTATCGACCAATAAATCAACTCATTTAAAAACGAAAAGAAAAATGTCAATTGGTGAAATCTTCGAATTTGATTCTATCTGCCCCAATTTGTATGGGTGATGGACAGGCATAAGGCGGCGTGGCATTGTAATTACATTGCATTAGGACAGG
>TRINITY_DN190076_c5_g1_i1:0-233
GCACAAGGGCTACATTCTTTAGCCCAGGCTGTGGGTTGAGGTGTTTGTTTGTGTTCAGCTGCCCATGTAACATTGAGATCTCACCAAATAAAAATATTTTTTACCCGTACAGTTGGCTATAAAAAATAATGGTATTTAAAATTATAAAGCTAGTATATTTGTGATCTTAGCTCTGGATTTATTAAGCACTGAGACGAATAAATAAGCTCGAGGTGCAAACTTGAATGCTTCTG
>TRINITY_DN190082_c7_g2_i1:0-652
GTGGATGAAGGTCATTATTACTTTAATTCCATGAGTCTAGATCATTCCATCTCACCTAGAGCTGAGCACTATGCCTGCATGATTGACCTTTTTGGCCGTGCTGGGCTTTTGGATGAGGCTGAAGACTTTATAAATAAAATGCCGTTTGAACCCAATGCTAATGTGTGGGGAGCGTTGCTTAGTGCCTGCAGAATACATGGCAATCTGGATCTGGCAAAACGTGCAGCAGAGCACCTTTTTGAACTGGAACCGCATGATTCGGGAACATATGTGTTACTAGCAAATATATATGCTACTGCGGGCAAGTGGGAGGATGCTGCAAATATGAGAAAATTGATGAAAGAAAAGGGTGTGAAAAAGAATCCTGCATGTAGCTGGATTATGGTCAATAATAGGGTGCATACATTCATGGTAGAAGAGAATTCACACCCACAAATGGAGGAGATCAATGCAATGTTGGAGAAACTTGTTGGGCAACTAAAGAAAGCAGGATATGTGCCAAACACTGACTTTGTGCTGCATGATGTGGAACAGGAACAAAAACAACAGTCACTCTTCCAACATAGTGAGAAGCTAGCTATTGCTTTTGGCCTTATAAGTACACCACCTGGGACACCTATCCAAATTTTCAAAAACCTTCGTGTTTGTGGTG
>TRINITY_DN190082_c7_g4_i1:0-550
TTCAAATCTTTAATGAAATGGAGCATTCAGGTGCAAGGCCTGATCGCATCACCTTTGTTGGTGTTCTGTCAGCGTGTTGCCATGCTGGCTTAGTGGATGATGGTTTGCAATACTTTGACAAAATGTGTCACAAGTACTGCATCACACCTACAACAGAACACTATTGCTGTATAGTTGACCTTCTTGGCCGGGCAGGATGCGTTGAGGAGGCGCAAGCCTTTATCAGCAAAATGCCAGTAAAACCTGATTCTTCTGTGTTAGGATCTTTGCTTGCTGCTTGTAGAAACCATACCAACATAGAGCTAGGAGAAAATGTTGCACAACGCCTTTTTGAAATGGATCCTGAAAATTCTGCACATTATGTGTTGCTGTCAAACATGTATGCGGCCGTTGGTAGGTGGGATGATAAAGAAAATATGAGAAAATTGATGAAAGAGAGGGATGTGAAGAAGACTCCAGGCCAGAGCTGGATTGAGGTCAATAACAAGGTTCATGCTTTCATCGTAGGTGACAGATGACATCCACAAACAGAAAAAATATAAGATACTGG
>TRINITY_DN190082_c9_g1:0-2228
GGCAGACTAGACATTTTAAAATAGGTGAGTTGATCAAAATACCCTCTCCATATACTTTGCAAACCGGAAAAATGTATGATGCAGGTCCAATTACCATCCCTTTGCTTCAAGCGGTTCTCAAATCTCCATTGGAGTAGGCGATGCCCGGCCAAAGCATTATAAACCAAAGCCGTAAGGGGCAATTAAGATTCATAGAAATTTACCCAATTAGTCCAATTAACTTGACAATCTTCTAACGATCACGCGAGATATTTTGCTCTCTTTGGGTTTGGGTGGTAGTGTAGTCTATGTACGTCAAATTGAACTTCCATGGTTATTTAACACAATAGTAAACCCAAAGTACAGAAAAACTAAGAGTCTAAAGTAAATTGGAAAGCATCAGAAACAGAGCAGGCCAAGAGAACCAAAAACTAAGAGTCTAAAGTAGTCTGGCTGATGATGGAGAAGACTAAAATTAATCACTGAGGCAGAACAGATCTAAATGAACTGAACTGAATGAAAATTTGTCTTTGCACACCAGTCCGCCATTAAGGAGTTTGGATATCAACACGACTCTGAGAGATGTCTCATATCAGTTGGAATCGTGGCCACTTTTTCCTCCACGGTAATACATTTGTTACTGAATCTGATGTTTCTGTTTCCTTGTTCATAGAAGTTTTATGACGATGATGCATTTTTTCAACACCACCAAATGGCAATGGCAAAACCACTGTCATGCGATCACAAGATCAAGAATCCTATTCTTCTTCTTCTTCACGCTACCAAACCCAATTTCATGAGCACTAGTCCTGCTCTTCAGATTCATAACCATAATGGTGAGATGCTGGAAAGTAATAACAATAATGGCCAACTGTTGAAAATACCCTATAAGCAGGGCCGGATGAAAGAGGTGCTCTGGAGTTTGCATAATATTGTGAACCAACAACACCAATTAGACTCCTCTACTTATACTTCTCTCTTGCGAGATTGCATTAACATGAATGCCTTGCCAGAGGCCAAACTAGTCCATGCCCATATCATTATAAGTGGATTTAAGCCTAATGCTTCTTTAGAAACCAAACTTGTGGTAATGTACGGCAAGTGCGTCAGCAACCTGTTGGATGCTCGCCATGTGTTGGAAGAAATGTCTGAACGAAGAAATGTGGTGTCGTGGACTGCCATGATCGGAGCCTATTCCAGGCATGGACAAGCTGAGGACGCCTTGACACTCTTTTGCCAAATGCAACGAACAGGCATTGATCCAGATGACTTCACTTACGCCAGTGTTTTGCCAGCGTGTGCCAGTTTGGCGGCTCTGGATTATGGCATGGAGCTCCACCAAAACATAATCAGAAGTGGATTTCAGTGTGATAAGTTTGTGGCGAGTGCCCTTGGAGATATGTATTTCAAATGCGGGAGCCTAGAAAATGCACGCAAAGTGTTTGACCAAACTCCTGAACGAGATGTGGTCTCATGGAATACCATGATTGCGGGGTATACACAGAATGGACTTATTGAGGAGGCTCTGGAGATCTTCCAGGAAATGCCTGAGCCCAATAGGGTTTCATGGAATACCATGATTGTAGGATATGCACAGATTGGGGCTGTTGGGGAAGCTCTAAAGTTCTTTCAGAAAACGCCCGAACGAGATGTGTTTGCATGGAATGCTATGATTGCAGGGTATGTGCAGGCTGGGCTTGTCAATGAGGCCATGAAGCTTTTTCAGGAAATGCCTTATCGAGATGTGGTTTCCTGGAATCAAATGATTGTGGGTTATGCACAGAATGGGCTAGTTGATGAAGCCATGGAGCTGTTTCAGAAAATGCCTGAACGGGACATGATCTCATGGAATACAATGATTACAGGGTATGTGCAGAATGGCCATGTTGAGGAAGCCCTGGAGCTCTTTAATGAAATGCCTGAAAGAGGCGTGATCTCATGGAATTCTATGATTGCTGGATATGCGCAAAACGGGCATTTCAATGAGGCATTGCAGCTCTTTCATAAAATGCACTTGACAGGTGTGAAGCCAAACACTGTCACTTTTGCCAGTGTCCTCTCAGCATGTGCGAATTTGGCAGCTCTTGAATACGGCAAGGCTGTTCATGAATATGTAATTAAAATTGGGTTTGAGTCTGATACCTTTGTTGGAAATGCACTTGTAGATATGTATGCTAAATGTGGGAGCATAGAAGTTGCACAGAATGTGTTCGACAAAATGCCTGCACCAGACATAGTCTCGTGGAATG
>TRINITY_DN190085_c2_g2_i1:0-262
CAAATCGGAATTAATCTTTATTTTTTTCACCATGGGTATATATAATAATTGGAGGATGTGTATTAAATAGATTGGTGCGAGCGTTAAAAAAAAATAATTACACGCTTTCCTTCTATTTTCAAACGCGTTAGATTATAATCTTCGTCGGTCATCTCAGTCGTGTAGGCGATCTCCTCGGGTCCTTCTTCCTCGCTCTCCCAATTCCAATTATTTGCTCTACCTTTGCTTTTGCTTGGGTGCAACGCAAGTCCAGTTAATTCAA
>TRINITY_DN190085_c9_g1_i1:0-323
CTTTGCTTTTGCTTGGGTTCAACCCAAGTCCAGTTAATTCAAGCAGGGGTGCGTTTTATTTGTGAGCGTTAATCAGATCAAACGGGGCATAACTAATTCGCATGATGTTCAGCAGACTATTTGGGCGGCCAAAAGAGGCGGCGAATCCTATTTCGACCCTCGAAAAACTCAATGAGACTCTAGAGATGATTGAGAAGAAAGAAAAGGTCTTGCTAAAGAAGATCCAAGCAGAGGTTGACAAGGCAAAGGAATTCACTCGAGCATAGAACAAAATAGCGGCAATTCAATGCTTGAAAAGCAAGAGACTCTATGAAGTGCAAATA
>TRINITY_DN190088_c0_g2_i1:0-233
GATGGTATCAAATAATCTTATCTTTTTCTTTTGTTGGGGGCTCCCTCTTTAAATCTCGGGATCCTCTAATCATCTTTAAATCTAATCATCTTTTTCTTTTTGACCCTGGTGCGCATGAGGTCGAGAAAAAAAATCGAAGTCTAGATCTACACGCCTACTCAAGCGGATTATTATTCCAATCTAGCCATATTTCCAGAGCCTCCCTGTTAGGGGATAGAAATCTTATCGTTTTA
>TRINITY_DN190091_c0_g2:0-674
GTGGGAGTGCTAAGCCTGCTGCTGTTTTGCCATTTAGAATTGGGCATGGTTTTGATTTGCACCGTCTGGAGCCCAACTTACCCCTTATTATTGGAGGAGTAAACATACCCCATGATCGAGGCTGTGACGCTCACTCTGATGGTAATCTCAATTACTTTGTTTTCCATTTATTTGTAAGGCCATTTGGGATTAAGGTGGTCTATGGACCATTTTTAATAGTAGGTTAGCTAATTGATCGTTGTTTAGGACCTCTGCTATTAGCGTCACTGGTTCTTTGAGTTGTCAGTTTGCTAGTAGGTATTGAAAAGAGTTGCTGCTGTCAATTTAGTTTTCTGCTATTGGTGAAAGAGCCACCAGGGTCTTGTGGGGATTGTGATATTCTCCCCTCCAAGGTTAAAATATCCATAGACATGCTTCATTTCCAGTGGGGTTGTGTCGTTCTCGTAAGTGGGTTGTTTCAAGCATTTGGGACCAGGTGCAAGTTATGGAGATGTCCTGCTTCATTGCGTTGTTTATGCAATTCTTGGAGCATTGAGCCATCCAGATATTCGACAGCTTTTCCCCGACAGTGATCGATAGTGGAAAGGAGCAGCTTCTTCTGTGTTTGTGAAAGAAGCGGTTAGAGTTATGCATGAGGCAGGTTATGAGCGTGGCAACTTGGATGCGACATTGAT
>TRINITY_DN190091_c0_g3_i1:0-290
TTAAAATTCAATTTAAACTTAATTAAGAATTAAAAAATTAAACATGATAACCACGATCAATGAACAAAGAACAGTAGATTCCATTGTTGTTTGGCATTTTGCGGTCACTTTGGCTTAAAAAACCACACGATTGACAGAGGAGAAATGCAGGAATTGAATAAATGAAATAATGGCGGCCTTCACAACATTCACCTCCCTCACCCTCCCAAAATCAACATGCCATCAGCCCTGCCAGACTGCATTCTGTGCGCCCGTTTGGAAGCCAATCAACTTCAAAGCCCCGGGAGCTC
>TRINITY_DN190092_c3_g1:0-567
TGTTAAGTGAATATTTTCTCAGCGCCAAACAGATCTGTAAGCAGGCGAGTACTATGGCTGAAGAGAAAGTACAAATAAAGATGTTGGGTGTGTCAACGGTAGTGCCGGCCATCCCCACTGAGAAGCATACCATGTTTCTCTCTAGCGTCGATTTGTTTTGGATTCCCGTTATTAACTCTCATTCCCTTCTGTTCTATAAATTAAGTCCAGGGATGGAGTTTAGTACTGTCACGGATATGCTCAAGAGGAGCCTCTCGTTAGTTCTGGTTGACTTTTATCCAATTGCCGGTCGATTGAGCAACAACGGTTCGGGAGAAACGAGTCGACCTGAAATTGACTGTAACGATTGCGGCGTGGAATTCGTGGAAGCATCGATCGATGTGCCTTTCGAGGACCTGGAAAAGGATGATTTTCGTCACAAAAGTTTTTTCGAGCAACTTATTCGAATCCGCGATGGTTCAAAGTTTGAAAACTACCAAGGACCCTTTCTCTCGGTACAGGTATACACATTTGTTTTTGTTTTTGGTTAAAAGTTCGGATATTTTCATTCCCTTTGAGTGTTTGGGG
>TRINITY_DN190094_c0_g2_i1:0-250
GGAAATGGAACCAAGCTGAGATAGGCATGGACATACTGAACTTTTGAAAAGGGTAGTTGACCAGTATTTTGTATGAGGAGCTCTTTTGAAAAGGGTAGTCGAGTATTTTGTATGAGGAGGAGCTCTCTGCAGCATTAATGGTTTGATCTTAAAATTTGAATACAATTGTTATTTTTTTTGCTTGGTCCCTAGGTGGTGGTGTTTGGTTGTAAAATATGTTTCAAAACAAATGTCTAATTTTGCTTTCTCC
>TRINITY_DN190096_c1_g1_i1:0-216
AATTTCACCACCAGCTATGTGAGAACTGTTACTTCCTACAATTCCGCTCCCAGCAACTGGCAATTTGGCCAGACTTTCGCCGGAGCGCAGATACGTTGACATAGTAAAAAAAAAATACTACTTGTGTCTAGTTATGTCTCCCGTGATAACTACTAAAATATATTTTGTGTGCAAGGTACAAGTAGAGAGTCTGTAGGTATATAAATATGTGAAAAA
>TRINITY_DN190106_c0_g2_i1:0-559
CGAGGAGGAATTTGGGTTCAACCACAAGGGAGCCCTCACGCTCCCCTGCGACACTGTTGTTTTCGAGCATCTGACATGGATGTTGGGGAAAAATGACGAGACGACCCAGAGCATGAGCCTGGAGCAGCTCATCAGCTTCTACCGCCATGAAGTTGAGTGCGTATCATCAGAGGCCAAAGTCATGTACTCCAATCAATTGGGTCTCAGAGCTTCGGCGCAGAAATCCTTCTGTTAATCCCCAAAATCCTGCAATTATGAAGCATGTTTCATTAGTTAGATTAACGGTAGGATTAATGGGTCTAAGCTGCCTGTAATATTAGAGCTGTTTATACAAGTGTGCAACTTGTAGGTATCTGCACACTTGGAACAGTGTTTTTTTTAATAGCAGGCACCGGAAATCTGATGATCACTGTAATAAACACAATATTATCGAGATGTTTAATGGCAAAAATTCCTAATTATTTACAGTAGAGAGAATGTACAATGATCAATGTATTCGGTATATAGGTTTGTATTTTGTTTTTCTTTGTCATTATTTTATGATTTAAGTGGAAAAAAA
>TRINITY_DN190106_c0_g3_i1:0-437
GATGCCAGTAGCTTCTCGATTATTTTTTTGGGTTAATTTGGATTCCTTCCGAAGGCTTCTCGGTCCTCGAATTTTATATTTTTCAATCATTGGGGGGCAATGGATTCCCACATTTGTCATCGAGGTCTATATTTTTCAATCATCAGTGCCAGAGTCGTGACAATATTATATAGAGAAGGAGCCAATTCTGGCATTCGGATTGATTATTTTAGTAGATTATCCAAGCAATCCTGCGGGGAGTGCGGTGCAAAGGTGCTGAATTCGAACTACTTAAAGCATCTGGTGGGATTACAGGGCAAAAGATATTTGGCACTGGGTCTGTCTCGTTTTTCTCAGCAAACTTTGGTTTGTTTACCAGATCAGATTTAGAAAGTCCTGCCCCCTTTTTTTCGGGAGAACTTTGCCTATCAGTCCAGTTCTCAAGTTTGGAGTATCAC
>TRINITY_DN190109_c1_g1_i1:0-243
GGCAGGCTGTTTGTAACTGCCTGTAGAATCAAGCAAACTCATTTGGTGGCAAACTGGGGAAGGCTGCCAATCTACCTGGGCTCTGCAAGGTCACTGACATTAACGTCCCTATCAGTTCTAATGACGACTGTTCTAAAATTCACTGACGCGGTCTGCTGATGATCGAATATGGGCTGGTGGCTTAGTTAGTTAAAGCAGTACAAGTATATTAATCAGTGAATGAACTTAAATTGCTACATAGAA
>TRINITY_DN190109_c7_g1_i1:0-222
GTTGGGCTTGTGGTGGCAGTGATCACTGCGTGGGGTGTGGTCACAACTCAGGGTGCCATATCGTGCAACCAGGGAGTGAGTGCCCTCACTCCATGTGCTGGATACCTAATTGGAAATGCAGCTACCCCTGCTGCCGCCTGTTGTCCTTCCATTAAGGGGCTAGACGCTCAAGGTAAAGCTACCCCTGATAGGCAGGCGGTTTGTAACTGCCTGAAGAATCAA
>TRINITY_DN190109_c8_g1_i6:0-576
AGAAATGGCTGGGAATGGGTTGCTGAAATCGGTGTTCTTGGTTGGGCTTGTGGTGGCAGTGATGACTGCGTGGGGTGTTGTCACAACTGAGGGTGCCATATCGTGCAACCAGGTAGTGAGTGCCATCACTCCATGTGCAGGATACCTAATTGGAAATGCAGCCACCCCTGCTGCCGCCTGTTGTCCTGCCATTAAGGGGCTAGACGCTCAAGTTAAAGCTAACCCTGATAGGCAGGCTGTTTGTAACTGCCTGAAGAATCAAGCAAACTCATTTGGTGTCAAACTGGGGAAGGATGCCAATCTCCCTGGGCTCTGCAAGGTCACTGACCTTAACGTCCCTATCAGTTCTAATGTCGACTGTTCTAAAATTCACTGACGAGGTCTGATGATGATCGAATCTGGGCTGGTGTCTTAGTTAGTTAATGCAGTACAAGTATATCAATCAGTATGAACTTAAATTGCTACATAGAATGTTGTACCCAGGGTTTTCCCGTTTGAGTGTTACGTATTTACTCCTGGGAATGCCTTTAGGCGTTTTTTAATAATTTTAAATAAATAAATGGTGATGCCAGCCAC
>TRINITY_DN190109_c8_g3_i1:0-220
CATGAACTTAACATGCTACATAAATTGTTGTACCCAGGGTTTTCCCGTTTGACCGTTACGTATTTACTCCTTGGAATGCTTTTAGGCGTCTTTTAATATCTTTAAATAAATAAATGGTGATGCCAGCCACCTTTAGCTTTTGTCTATCGTTAGGTCGCCAATTTCTTGTTTGTTCAACAACCCTCAATTCGAGTACATGCAGACAAGATCATGATTTTCA
>TRINITY_DN190112_c0_g1:0-925
ACTGACAAAATGTAGTGAAAACAAGTAGGTCCACAGCTTGGAATATTTTAGACTACTTGAGAGTTCTCCAAGAAAATTGTTTACCTTATGCCCATGGGTGAGACCTTTCTTTGCCAACTGTCCTCTAATAGAGGAAATTATTAACCCATCCTACCCCTTCTCTTGTGGAATTCCAAGGTGACCATGCAGTGAAATTCCATTTCCACTGGTAATCTACATACTCCCAACACAATTGTTTGGATACAATTGCAAGGCTTGCTATATCCTTGACAAATATGTGTAGTGATTAAATGATTCAATCACACCATGTGATAGATGCCAGGCCATAGGGGTTTGAAATTGTCACATTGCATCTACATGGTAGAGAATTTTTAGTGTGATGATGAACAAGTACCTGCTAAGATACATTTCTGCTTATTACCTGGGCAACCCATTTAATTGTCAACAATGACCCTTGAACTCTGCATTAAAGCAAACAATTAAAGAATTCTGTAGCATTTTTTATTTCCCTTTAGGTCAGTTTCTTCAACAATCATTGTCAGAAACCCTGATTTTTTTATTACTTGCTTCAGCTTGTGTCGCTTCATCCAAATGACTTGGTTTATGTTTATTAGCCCAATTTTTATAGTAGTCTTAGCCATATTGATGTCTTATCTTGCACCATATATTAGATAAACATCTGATTCTTCTGCCTCCTTGTTATCCTTACTGATTGAGGAGGAATTTCTCAATATGCTATCATTAAAACCGTTGGATTTTGGGTTGGTAGCGGTTCCTTGGGAGATAAATCTGCATCCTAATTTCTTCATAAATGAAAACCCATCAATTTCTACTGACTTATCATTTCTTTTTACCAGAAATACTACTAGAGGCTAAAACCATCAATAAATTCTTTTATATTCCCCTCTTCCTTTTTCTAACCATG
>TRINITY_DN190115_c1_g4_i1:0-237
TACCGTTCCTGCATGCTCTGCGCTGAGCCGATCTGCTTAATGTCCAAAACTTGCACCATAGGCTTAAGATCCACAACCCCACTGTTCAAGGCCGAAATGGCATTGGGCGTCAAAGTCGCCGCCATTGGTTCAATTTTAATTTTGTGAGACAACAACTTGTTTTAATTTTAACCTCCCTCCAGTAAAACCGTATAGCTCGTTTCTGCAATTGCAGCCTCAGTTCAACGCCGGATTAAA
>TRINITY_DN190123_c4_g1:0-2298
GTAAAAGATAGGAGGACTGAGAAAATGGAAAAGCATATTATGAGGGTATTGTTTGACTCGGCTTGAGGGAGGGCTTGAATTCCAGCCAGCTAGGGGCGGAGAGGATGAAACAAAAGTAACGGCATGACGTCAATGGCGCGAAAATTATTCCTGAAAAACTGTACTTTTGTTTAGGGGTTTCGGAGGGTGGGGTTCGAATCGCGCCGATGGTGAAGTTGACGCAAAGGAGCCGTTGCAATGCAGCACCTAGAATTAACGGCAAGGTCATTCAGCTGAAAATAAAGATTATTTTCTGTCGGAGTATATCATCAGGTATGATATTCCCTATCTAAATCGACCTTGGCTGCGGTCGGTTTTTAACAGTGGGAGACTCAGTGCTCATGCGCGTTCAGTATCGGAATCAGCCGCCTTACGCAGCGCGGGTGGAGAAGATTGAAAGCGGCGCGAAAAAGAATGTGGAGGTTGGAGTACGGTGGTCTTACAGGCCGGACTCAAAAGGGGCGGCGGCAGTGACCTCTTCTTGTCTCCTCGCTACTACAAGCAGAGCATGAAAAACATTGAGGATACCTGCGTAGTCCACAGCTTCAACCATTTCTGTCGCTTCGAATACACAGCCACCGTTGGCGCCTTCATTCACGAGTTGGTATCGAACATACAGCATCGCACTGAGCAATTTGTGAAGAAGTAGAAAACTATACCCGCAGAAACAGAAAACTTGTATTTCCTAGTGTTTCCTTCATAGCCAGGATGGTCGGCCAGAGGAGTAAAACTTTGGAATGCTGCCCAATTAGAAAAGACGACCAAATAATCAAAGCGGGAGATACGGTATTGATGCGAGCCCCAAATCCGAAAATCCCACCGTACGTAGCTAGGGTGGAAAAAATTATGACGTACGCGCGAAATCGAGTGAAGCTCTTAGTAAGGTGGTACTACAGGCCCGAAGAATGTCACGGTGGGCGCCAACCCTTTTACGGTAGTAAAGAGGTACTACTTTCAGATCACTTGGACATGCAGAAACTTGAAACTGTGATGGACAAATGCGTTGTTCACACTTTCAAGGAGTATACGGAACTTGCCGAAGTGGGCGACGAAGATTACTACTGCCGCTTGGAGTACACCCCCACGGGCTCTCCTAAGTTCAAACCCCAAGAAATCGACGTGTTCTGTAAATGCGAACAGCCTTATAATCCCGACCGTTTCATGATTCAATGCGAAGGCTGCGAAGACTGGTTTCATCCTGAGTGCATAAGTGTCAGTATAGAAGAAGCAAAAAAAGATGAAAGATTTCCTTTGCTTTGAATGCATAGAAGATGATGACAATAATCCAAGAATCTCTGTGAATGATTCTGTTCCTCAATAAATCAAACTTCCAACAGATTAGCGTAGCCATCTTTCTACTCTAATGATGGACACAATATGAATGACATCCCTCGTCTTGTATACTGGTATGAATCAGTTCTGACTCGAAGAAAGATCTCTTCTCTGTTTCAATACATTACATTATAGTTTTCATGAACTGGGGTTTGGGACAAGGGGATGCAAAACTTACTAAGAAATTTCTTTCCTGGAGACGATCTTCACAGACGACCATCTTACTGATGACAATCTTCACAGATGACGATCTTACTAATTAAACCACTGTAGTATACTATTCGTGTAAAATAGCAGATGTGTACTGTTATTGCATATATTCCCAATTAAATTTAACAGATTTTAAATGTCAATTCCTTTTATGTAGATATTTATTAACCATGTGTATTATATTGAATCGCAGCCAATGATAAAATGACAAAGGAGGTGAATTACCATGTGGCAACTCATCCTTGTGCAGGACAGGATCTGTATGATTATTGGGACTGATATTGGCACATTGTTTCAACTAAAGTTTTCCTGAAGGTGTTATTGATTTGTTTGATGTCCAAGTGTGTACTGTCCGAGTAGTTTTCAGTTTGGCTGCTTGGCTAATACTGTGTTATAGTGACGTTTGGGACCGTATTTTCACTGTCTGGGTATTAGGTTGTTGACATTGTGTTTTGTCAACTCTTAAATATGACGTTGTTTTGAGGTTTATCAATATCAATATCTAGAAGGTTTTGAGGATTCAGAATGTACCAGAGCTCCTGAGGTTACCAGGTAAGTTAAATAATTTTTAATAACGAAAAATCGTTGGTCATGTGATGTCCATTGTTTAAATCTTTTGTATAATTATCTTGCTACATGATTGCGATATCTTTTATTTTATTTTTTAAAAGTATTCTTTGTATGTTTTAATATATCATTTATGATTTAAGATAAAAA
>TRINITY_DN190126_c1_g1_i1:0-287
ATTACTTTTGGGAGTATAATATGCCATTAGAAATAAAATGGTTATCTTTATTCTCCAGTTTTTTTCACAAAAAAATCTGTTTTTTAATATTAAACCTGTTTTAATGAAGAAATTAGAGAGAAACAGTCACCGTTCTGAAAAAAATGGCTGCTAGAACTTGGAAAAGAGGGAGTATTGATATGAAATATTTGCAAATATGTTGTGTGAGGGAGTTTTGTTATGATATATTTGCAAATATGTTGTGTGAGGGAGTTTTGTTATGATATATTTGCAAATATGTTGTGTGA
>TRINITY_DN190127_c2_g1_i1:0-280
ACCCAATATCGTCCTCTAATCCTTAAAGACCTTCAGAATCATCAACGGAAACTAACTGTGTTTTTTTTCTAGAACCACTTTTCAAACCCTTATTTACCACTGACGCAGCCCCAAAAATTACACAGCTCTCCAAAGTACTCCCGAATTCCGCCTTCCATTTCAACAGAACACCATCTTCGACGCCCAACTCTCCGCCTGGAAGCTCAATTCTGAGATGCTGAACATCCTTAAAATTTTTCAAGACCTCTGCCGGGGAGTGATGGGAAACTTCGGCTAAAAT
>TRINITY_DN190128_c5_g5_i2:0-206
ATGTAAAAGGGGCTGCTGTCCTCTGCAATTTTAAAGACTTCTGAAAGCACTATTGTAATGGGAATTTAGAGTAGTAGGAGAGAGGGGTGCAATCTCAGATCTGGGGATGATTGAGGATTTTTCCTTTGTATGTTGACTTATGTTTGAGGGGCAGAGTTTTCACTATGGTGGCTATAGCTTTAAAGGCAGAAGTTCAAGCAATGTAA
>TRINITY_DN190130_c5_g1_i1:0-246
ATGTACCCGACGTCGCCTGTGTGGAGCCAGCCTTCTTCATCGATTGTAGCGGCCGTGGATTCCGGGTCGTTAATATATCCTTTAATGGCGGACATTAGGGTTAGATATTTAAAATACAGAGGCTCCAGGACAAGGGCAGGTAAGATTTAGGGAAAAAGAAAACATACCTTTCATTATTTCGGGTCCGCGGATGCAGATTTCGCCGGCTTGATTGTGCGGGAGAGTCTCGCGAGTTACTGTATGGAG
>TRINITY_DN190131_c0_g1_i1:0-218
CAAATAATTTGTTTTCATCATTTGGGTATCTGTATCCAAAGATTAGACATTTTTGCTTCTCAAACTGGGTGATATGTGGAGGATTCTTGAGCTTCAATGCCCAGGAGTGCCCTTGAATGAAAGAGGTTCTAAAATTGTTCTCACCACTCATCGGAGTGCAAGGGTTTGCCAAAGGAGTGCAAAGGTTTGCCACTTGCTATGCACAGGAGGTGAAAAGG
>TRINITY_DN190131_c1_g1_i1:0-368
AGAGTCCACGACAACGAGGCCCTGACGAACGCCATCAAAGAAGCGCTGTCGGTTCTCCCCGTCTACTGCTTTGACCCGAGGCACTACGGCAAGTCGTCATCCGGATTCGACAAGACCGGGCCCTTTAGAGCCACGTTTTTGCTGGAGTGCGTTGCCAATCTGAGGGCAAATTTGAGGGAACGGGGCTCGGACTTAGTGGTTCGCATTGGCAGGCCAGAGGAAATATTGGTGGAGCTGGCCAAGAGCATCGGTGCCGATGCTCTGTACGCCCACCAAGAGGTCTCTCATGCGGAAATCACCGCGGAGGAGAAGATTAAGTCTTCGCTGGAGGAGGAAGGGGTGGAAACTAAGTTCTTATGGGGAAGCAC
>TRINITY_DN190136_c3_g1_i1:0-1021
CTGTCCCCTTGGAATCGGCTATGGTGAGTACTAGTGACAGCAAGCTGTTCTGTTCAGTAAATGTTTTGCTTTTCTATATCATTTGCAATGCAGAATGTCCGGTTTAGTATCTGTTTTGTTTGACTAGCATTTCCATGGCTTTCTTTAGAAAACCCTTTTCTCTTTCTTTTCTTGAATCAAGATGAGAGTATCAAAGATCCAGGTTAGTGTCAGTTTGAAGATTTCCATATAAAGTCCATTTTATCTGTGAATCTTCTAGAAAACTTTCTTTTTGTCTTTGGGAGGTGTTGTTGTATACTGTATGCTAAAAGTTGCACTTCTTCACTTTATCCCAGCTTCTTTTTTCTTTTTCAGTTTCGGATTTGTTTTCAGTCCTAGTAATCTGTTATTTTCTGATAGGTTAACATTATAGATTTTGGCAGGCATGTATTTCATGCCGCAGGTTATTTGTTAAACATTGCTTCTGCATATGTAGTCGAGTCTGACCAGCTAAAATGGTCTAAAAGTCATACATGAAGCAAGAGTAGATATATAGCCACAGCCTACTCGAGCATTGAGAATGTGTGATGATCAAGTCCAGTATTGTTTATGCAGTGAGAAATCCTGTATTTAGAGACATGCGACGTGGGCAACCAAACTTCCCATGGAGATCCTCCTTATTGTTAATGCCATATAATCATAGCAGTTAGCACACTGCGATATGTTCCAGCTTTGAACTGATCTGTCGTATACGGCTTCTATTAGCCCAACCATATTTGTAATGACTTCCATAACATATTAGCATGAAATCGTAATGCCATTACAAAAACATATTTATCCTTGTCTACTTTTCCAAAAATGTTGGCATTATTAAATTCCATGTATTATGTGATGATTTTCTGCTTTATGATTCAGAAACTGGTTAAGTGAGAATAATTCGTGGAGGATCATTTATTATATGAATTTTGTACTGTTACAATGAATTGTGCGACATAAGCAGTTGGTTTTACTTCTTTCAGGCAGATGGGCTTGAGGCAGAGGA
>TRINITY_DN190136_c3_g2_i1:0-290
CCCAGTTTTCCGTGGCTGGTATAGAGAGGAAATCCTTCTAATGCTGCTCCAGCTCAACCTTAGTTGGCAGAATAACATAGTCATCAACAGGATCATAGAAAGGATCTGGGTCTCCAGCATTCAGCCAATGTTTAAGTATACGAAAAACACGCTCATCACAGAGCAATCCCCGGTGATCTCCAGGCACACCTATCCTTTCCTCTGCCTCAAGCCCATCTGCCTGAAAGAAGTAAAACCAACTGCTTATGTCGCACAATTCATTGTAACAGTACAAAATTCATATAATAAAT
>TRINITY_DN190143_c0_g1_i1:0-273
GAATTTTCTGTTCAGGTTTTGTATGTCAATTGAAATAAGCACTTAACAAGACTGCTAATTCATATCGATTTATATTTAACATCATTGATCAGTTTTCCCTCGGAATTTATATATACATACCACTATGACATGGACCCATATCTTCATCAGCATTAATAATCTCAGCGATTACTATCACTAGGAAAATACAAACTTCTTCCAGATCATATATAATACACTCTAACTTAAACCTGTGGTCCTTTATTGCTGACTTGAGATTCTCTCTGAACCTTG
>TRINITY_DN190145_c2_g1:0-1478
TTTCAGGTGAAATCCTGGCCATCTCTTTCCCCATGCACATGCATATAATCTAATTCCCACTTTGTTTTTTGTTAATTTGTTGCTGGGTAATCAATACCAGAATTCCTCGACTGTCATTTCTTTCTTTTTTATACAGGTGGGGTTCCCAGCTTGAGTTCGATGGGCAATTTGGCTTTTCGTTTTTCTATTCCAGGTTTTCTTGATTGAAACCCCTTCCTCTGTTCTACTTTTTTTTTCCTTACTATAAGGTTATGTAATGTTATAACCATAATCTAATTTAATTACCTGTCTCATATTATCGTATTCAACTCATTCTAAGTCATATTGCAAAGATAATAGCCCATGCTACCTTGTTACTTGCTTTGGTTCATATATGGTGCATTTTCTTTTGTTTTATACCGCAGAGATACATATATACATAACCGTGAAATTTATTCGAGCCACTTGAGTTTTACAAATAATCGACTGTGATTTTGTCTTGGAATTCATCCACCTGGGAGACGAGACACATTTAGATCGACGGTGAAACTGAACCAGGGTTACCTCTACGGTGGATAGGGGAGGAGGTGGTTAGAGCGTAACCACCTGACCTCCCAAGCGCCGACCTGAATCCTTTGCATTCGTCCGGATGCCGGACTCGCTCTGCAACCACCCATTTCCATTCTGTGGAATCTGACGTCCGGAAAATTTGATGCCATTATCCTCCGAGGTACATTCTTTTCTTGGTTTTGGTCGTTTGCTGGTTTAGGGACTAGGGTTTATATTCAGATACTCTTCCCTGTTAAGTTGTGCCCCTCTTTTCTTAGTATACATGGTTGAACGATAATGGCGGCCTCCCACGCGCACTTCAATTTGGGGAGTTTGTGTGGTTCGAATGTCGTCCTTAATGCAAATACCGGAACTTGCGGTTTCCTGAATGGTATGAACTTCCTCTCAGTTAACTGTCTTTTAAAAAAAAATGTTCTCGTGGATTTCCTTATGGTTGCACAGGTAAACTTTGGGGAAATGGCTATGGCGGATGATCAGGGTTTTCAGGTACTTCCCGTGTTGAATCTCTACACCGGCTTGGGGCTTTTTCCTGGGATAATGTTGCATGCTCCCATCTCTGTTCTTTAAACTCGTCGGTTGAGGGTTACTGCTTTTGCGACTAGGATGACTGAAGAGACTAGACTTTATATTTTATTATGTTCTGTCTCAGATTTATTATTTGTACCATGAGTGAAGGATTGGTTTCTTTCATACCTCTGTACGGGTTTTCAGATTGACTAGTTCATAATTGTTGTTTATAAAGCATGAGACAGTATTGGATAAACTTATGGTAACATTTCCTGTAACCTGCCAGTCTTAGTCTTTCGCTTTTTAAATCCTGGATGGGTTTTATATTTTACTGTATTTTCCATAGATAAGATTTCATTACAGTTGCTTACTTCTCATGGTTTAGTTTCAGTCCTATTTTTCTGCCGCCGCCTTAATTCACC
>TRINITY_DN190150_c1_g1_i2:0-250
GAAAAGACTTCTGTTGGCATCGTCATACCTTTACATCCCGCCATTATATAAACAGGATGTATGGATTCCCCAATTAAACGTAGCCACATCGTTCATTCCTCACCACAGTTCTTTCATTTGTTCTGTTCAGAGATACCAATAAAAAAGCAACCAAAGAATCGACACATCCCCAAAAAACTTACCAAAATCATTCATTATTCGAAATAGTAATTGCATTTGTTCTGTTAAGAGATTCCAAGAAACTCGCTTG
>TRINITY_DN190150_c1_g2:0-1769
TTTCATTTGTTCTGTTCAGAGATCCCAATAATACAGAACCCAGAGGTTCGATACTTCCCAACCAAACGTACCCACATCATTCATTCTTCGCCATAGTTCTTGCATTTGTTCTGTTCAGAGATTCCAAGAAACTCGCTTGCAATGGCTCGAATCCTCGCCATTGTTCTGAGCTCTTTGTTGGCATTGGCATTGGCCCTTACTGTATCAGCAGCAGGGTTCTGCGCAGAAACAGAGTATCTTAATATGGTCACTGATAAAGTTGAGGACCTGGAACCCCATATCTTTAAGCTCTTTGGAACCCATCCCAGGTCTCTAGAGTTTGCGGAGTTCGCGCGCAGGTCTCTGCTGTTATTGATTTAAATGCTCTTCATGGCTAAACTGGATCTCTCTTGTGTTTTAGTGATAATCATGCATGTGGGTATTTAAGGGGGATATTGGAAATTGTAATGTTTTTCTTTCAATCCTGTGCAGGCATGACAAGAAGTACGATACAGTCCACCAGCTTGTGCACAGATACAATACTTTTGTGAACAACGTGGAATTGATTGAGTCAAGAAACAGCAAGAAGCTTCCTTACACTTTGGGAACAAATAAGTTTGCTGACATGACATGGGAGGAATTCCAGGGAAAACATTTGGGTGCTTCACAAGATTGCTCGGCTACCAAGAGCAAACACAAGTTAACGTATGCACAGGCTCCAGAGAAGAAAGACTGGAGAGAAGAAGGCATAGTGAGCCCTGTTAAAAATCAAGGCCATTGCGGATCCTGCTGGACATTCAGCACTACTGGAGCACTAGAGGCTGCCTATACTCAGGCTACAGGAAAGACTGTTATCTTATCTGAACAACAGTTGATTGACTGTGCTGGAGGATTTAACAACTTTGGCTGCAATGGTGGTCTGCCATCTCAAGCATTTGAGTATATTAAGTACAATGGAGGGCTTGACACTGAGGAAGCTTATCCTTACACAGCTCAAGATGGTGTTTGTAAATATGATGCAAACAAGATTGGTGTAAAGGTTACTGACAGTGTCAACATAAGTTTGGTAATTCCTGTTTCCCTCATCATTGCTCATAATGTAGTTTTGCTTTACATTTTCCTGGAAATTGCCTATTTTGTTGATATATGTAACTATTCAGAAATAGATGAATTTTATGCTGGACTAATGATGTACAGGGGGCAGAAGATGAACTCAAGGCTGCAGTGGGTCTGGTTCGCCCAGTCAGTATCGCATTCGAAGTTATTCAGGACTTTCGATTTTACAAGGATGGGGTTTTCACTAGTGAAACTTGTGGTCAAGGTCCAACGGATGTCAACCACGCTGTTTTAGCCGTTGGGTATGGTGTTAGCGAGGAGGGTACTCCATATTGGATCATCAAGAATTCTTGGGGAGATAGTTGGGGTGAAGGAGGATACTTCAAGATGGAGTTGGGGAAAAATATGTGTGGTATTGCAACTTGTGCTTCTTACCCTATAGTTGAGGGGAGCACTGAAGAGTAAATATTTATGGCCAAAGTTTGAGAGTATTATCTGTGGAATAAAATATCTACATTTAAAGCTATGAAGATAGCTTTAAAAATGTAGAATAGATGCAATAATTTTATATAGAAGTTAAGGTGTTTATGGCTATTACTGCCGTTTGTAAATTTTATATCAAAATTGTTTAATTATTGAGAATTATTTAATTAAATTGAATATTGTACTCATTTATAATTTATTTTATTAAATAATTATGATTTATTTTTTATTTTTAAAAAAAAAAAAAAAAA
>TRINITY_DN190151_c0_g1_i1:0-302
AGATCCGCTGAAGCAAACCGGACTACCGAATTCCAGCAGCCTCAAAACGATCATGTTTGCCAAGGAACAACCCCGCCGCCAGATTGACAACAGGCGCAACGTTACCAGGCCAGCTGCGGCAACAAAGGGTCCTGCAATGGCGGCTCCCAACCAGAAGGCGCTGCAAGCCAACAACAACAATAGGAGGGCCTTGGGAGACATTGGCAATCTCGTGGGAGCTCTGAACACCAAATGCAATATCAACAAAGATGCCCCGATGGAGACGTCTAGAACAAACTTTGTTGTCAATGCCAACAAGGGAG
>TRINITY_DN190154_c1_g4:0-1801
CACTCTCAAAGCTGCCAGGCATTTATCTCTGATTGGTAATTCCTTGCCCAGAGCACGAATCATTAATGTGTTGTTGGTCAGATCACTGACAACACCGGAACAACCACCATGAATGGTTACTAGCCCTGGGTGAGAATCTCTCAACGACTAGCATTTAAAGCTATCATGCTATGCCATCTACAATCCCAGGAACTAGGGCTGGTTTTAATGGCAAGTAATTATCAAGTCTCATCATGTCCAACAATAACCTATCTAGGCCTAGGCTAATGTCTACTTTGAACCCATTTTTCGCCATCAGATCTGAAACCTGATTCCATCATTTAATTCGTTGCTTCTTTTGAAATCCGAAAGCTAAACTTGGGAGTTTAATGAAGCTTGCAAGTTGCGAAAATTGTCAACCTACTTTCAGCTGAGGTGCACTCTGTTACCTGGGGGAGAAAGAGATCCGATCTCTAGAATAAATGAATCTGTAATGATCACTGTTGGTAGTTTTTGACATATATAAGTCCCACCGAGAATGAGTACATTGCACTACATGATTTTCCCATATCTGTTGAAGGAGAGGCATAAGGTGGTAATGAAATGGGGAAGGATACTGAAGGGCCAGCTAGCAGGTTTTCTGGGCTTCTCCTTATTCCTCCTCGGGACAATAATGTAATCCCTAAGATGGACAGGAGGCTGAGGATGACAGAGGTGATATTGCGTTTCACTGTGGTGATTTTTGCTCTTGTTTCAGCAATCATCGTAGGAACTGCGTCTGCAACACGAGACATATTCGGATTACAGAAACATGTCCGATTCACATTGCTGAAAACACTGCTATTCTTAGTCATTGTAGATGGAATTGTTGCATTATACTCTCTTCTGCAAGGGTTGAGGTGCTTTTCAAGCCTGTATATGCAAAGCATTCTGTTGAGCAAGCCATTGGCGTGGGCTATATTTTTTTGTGATCAGACGATGGCCTATGTTACCTTCGCTGCGGCAGCATCGAGTACAGAAGCAGCGTATATTTCAGAGCAGGGGCAGGAAGAATTTGGGTGGCTCAATACATGCATCTTTTTCAGGGCATATTGCTTCAAATGTGGAGCTGGATTGATTAACGCATTCTTGGCAGCTATATGTATGGTGATTATCTCTGGAATGTCTGCATTTCATCTTTTCAGACTATATGGCGGAAAACAGACAAGTGTTCTGTGAACACTAGATAAACTGCTCAAACCTATTTAATGGGATATTAAATGCTTACTATAATTGTATGATAAGTTGCTTAAATAGCCCACCCACAGATTCCTGTACCTATTGACCTGATACCTTACAGCACAAAATCAGGCCTTTGTATTTTGGAATATGCTTTTATCTATAATTTATAGATTTATTAAGACGTATAAAGTCAAAATCTTAAAAGGCAGTAGAGGTAGTCCCTGAATGGGTAGCTACTGAGTCCAATGGGTAGCTCTGAAATGACACAGAGAATTGAACGCAGTGTTCAGCAATTAATCATGGATGATCTTTTTATTGCGTGAAAGGTAGCGAGTCCAATGGGTAGATCTGAAATGATACAGAGAATTGAAGGCAGTATTTAATTAATCCTGAACAAATAATCCATTGCGATATATATTTTCGCTGTTGATTGAAATCGGTACATAGATTAAACAGTAGTCAATTTTCATTTTAAGCAGCTTTTTGGGCGATTCACACAACATTGATGTAGTCAAATGTCAGATTTTGTAGAGTAATGTGTTTATGTAAATTAAATAGATTATAAATATTGATAGGATTAATCCATAACCAGTATTAAAAT
>TRINITY_DN190156_c4_g1:0-1222
GGAGAGAGAGCATGACCGCAAAAAAAGCAACCTATTGTAATGTCTTATATCTACTCATGTCAGACCACATTAATGTTGTAATAGTCTACGAAATAACACTTGCCTATAACTTGCCAATCTCTGATCATGTCCGCCATCATCGGAGTGAAAAAGAAGCAATGGATGTATATGAATTTATCACCGGAAAGCAATTTATTGTTAACAAGCTGATGGAGGTACAGATAAATTACTTAGCAAGAGCGTGGCGGTAGATGATTGGTTGATGCAAAAGAAAGAGAGATATTTGCAGCTTTGCATCTCTGTTATTTTCAAAAGGCTCTATAAATACCAGCAGAGAACCCAGTTATGAGTGTGGGTCAAAGTTTGTTTGCGAGGATACTGAGAAATTTTGGTAATTAATGAGTTGAGTTAAGTGGAGGTTGAGAAGAGAGAAAGCCAGCCTGCTAGCCAATATGAGTGTGATTTGGGGTTTTCACTGTGATATAGATGGTCTCAAGTCTCAAATTCTGGATTTTAATCGCAGAGATGTGCAGTTTACTAAGATTTTCATCGCTGGTCATTTCACTGCTCCGTGTGAAAGGCTGTGTCTGGAAGAGGCGCGAGAGTATATTGATAAGGGTTTTTCGATTTTCAAGCCATGGAAGTGCAACAACATAAGGGCAACAGAAGACTGGGGGCTTTTCGCAATGCTGGATTCTCAAGGCTCTCCTCTCCTGGTGCCAAGCGACAAGAAGTAGCTCGTCTTGACCATTTTCCACCGGTACAATTTGGGGTTGAAGGGAACTCCATTGTGGGGTTGAAGATGGCCAGCAGCAAAACATAATATTCAGCTAAGATATTCAGCTACCACTTATGGAGGAGTTGTGGGTTTTCTAAGTACTAAATAACGGTGTAGTGAAATCGAAGATGATCGCCGTTTGATTTAATGTCATCTCACCTTTTCTCTATAACCTCAGCTTCTCTGTTTATATCGTTACTTTCTAGAAATATATCTATCTATCCTGATTTCACTGCACTGATTATGTTTTATATCATTATTTCACTCTCTTGTATTTACTATTTTCAGAAGTCAGAAAACTGGTCTACAGTGTCCTAGGACCTACATATCGTCCTACTGCTTACACACATCTATGTATTTATATTAAAGTATATTAATTTCAGAGCTGCTTCCACACGTCTATTTATGTATATTAATTTCAGTGCAGTTACTTTGTTTTCAAAA
>TRINITY_DN190168_c2_g1_i2:0-367
TCACCATGGGGCAGGGTTACCCTGATTGGATTAAACTTTACTTTTGAGCTTAAAAATAAATTGGAAACCCATTTCCTAAGTAGAAAACAATTAAATTGTAACCCAAGCCTTTGATTTTCTTTGCTATGTGACGGGTTTTCATTTTTTGTGAGCGAATAGGGGCTTATGTAGTTTCTGACTGATTGTACGAATGATTCATTTTATTTGTTATTGATACCAGTCAGTTCATAAAGTACTGATTAGTGAAATCCATCGGAGGCTTCTCTTATTGCTTGCTTTTATGGTCGGATTGCCTAGGCCACTACGACAACACAGGAAGGAATAGCAGGGCTGTGGGTGTTGCGAGGCGGGCAGGATGCTTTATCTG
>TRINITY_DN190177_c6_g1_i1:0-264
GCGGAGGAGTGAGTACATACCAGGATTTTCGAAGAAATTCTTTGGAAGAAGCCGTTAAAGTATGCATTACAGGTATATTAACAGTTTCTGAGCTTACATCGGACAAAGCTCGTAATGCTCTAATCTGGATAGGTCCTCTATCGATCTGGTAGGAAATATTGACCTGGTAAACATGGCAGGTGGACTCCAGGGAATTGTTACGGAAGTTAGAGCCATTTTTCAAGATCCCGGAGCCATTCCGAAGATTAAGAAGTCCGATCTCTG
>TRINITY_DN190181_c1_g1_i1:0-230
TTTCGAGTATCAGAAACCTCTTTCAACCCTAAACCATACCCTAGCCTTAAACTCTAAACCCTGTAATAGACCCTAGCTTTCCATACGCTAAACCCTGCGATAAGCCCTAGCTTTCCACCCGGTAAACCCTGTGATAAGCCCTGGTTATCAACCCTAACAAGCCTCAACTGGAACAGATAATAGCAATCGCAACAAACACTTTCAGTGACAGCAACAATCTTCACTCTTCG
>TRINITY_DN190196_c0_g1_i1:0-208
CGGTCCTTCATTTCAGAAATATATTGTGGGTGATTGAGGTCAGAGACATCATTTGCCTCCCGTTTCAGAGACATATTGACACAGTCTGAAGCAATTTTGTGGCCCAAATCTAAGGAGAAATATTCGGCCTTGTGGTTGGCATTTTATAATGACAGTCTAACACCAAATCCTTCAACTTTAAGGTGGATCTGAAGGGTATGCCTGTGGC
>TRINITY_DN190199_c1_g3:0-1388
CAGGTTGGCCAAGTTATTCTCTCCATGCCATATTCATATTCTCAAATGGGCTTTGGTCTTGGAATCTTCTTCCATCTTCTCTATGCAGGAGTTGGCATTTGGACTTGCTATATGCTGTCATGTCTCTACCTTGAGTACAGATCCCGCAAGGAAAAGGAAGGAGCTGATTTTAAAAGACATGTTATACAGGCATGACATAATTGTCCATGTATCTTATCTATATCTCAATGAATCAATATATTTTCTATGAGATCTGAAAGCTTTTGACCCTTCCAATGGGTATATATCACTTTACCACTTTCATCTGAATGCGTTTTTGAAGATCTGGAGAGTGTTTACTCTAAACTTGTGATGTTTTGAAAAATTTACGGAGTTTAATTTTAGAAATTTATATAACATTTTGATAAACTGTGAAAACTTCCACATTGAAAAATATTATTTTTGTTTTATTTGAAATAATTTTATGGTGAAACTGTGCTTAAATTTTTCAAGTTTCTTCTTTCCTGCAGTACCATGAAGTTATGGGATATCTTGTTGGATCTTGGCTGAAGAAGACTGCTCTCTTTTTCAATATTGTAACCATGGGATCTGTTGCTGTTGTACAAATCATTGCTTGTGCAAGCAATGCCTATTATCTGAACTCCAAGTATAACAAGCGAGAGTGGGCAATCATATTTGGTGGGATCTCCATCCTGACATGCCTCCTTCCATCGTTCCACAATTTTCGAGTATGGTCTATCATGGGAGTAGTTACAACTACTTATACAGCCTGGTACATGCTAATTGCAGGGCTTCTCCATGGCAAGATTCCAGATGTAAAGCATTCTGCTCCACAAGATATGGAGAAGTTCTTCACAGGTACAACCAATATATTGTTTGCATTTGGAGGTCACGCTATTACAGTAGAGATTATGCACGCCATGTGGCAACCCAAGGTGTACAAATACGTATATCTGTGGACAGTGGGATATGTTTTAACGATAACCATGCCTCATTGTATCGTACTATATTCTAACTTCGGTGACGAGCTTCTCAACCATTCAAATGCTTTGTCTGTGCTTCCAGAGTCAGTTTTCAGGAGCATTGCCTTGTGTTTCATGATCGGCCATCAGGCACTGGCATTTGGGTTGTATGTGATGCCACTGAACTTCATGTGGGAGAAGGTGTTAGGAGTACACGGATCAACTTACCTGATCCGCGTTGTGTGCAGGGTGCCAGTGGCGCTCTTGCTCTGCTTGCTGGCACTGATTTTTCCTTTCTTCGGACCACTGAACTCTCTGATTGGATCTATTATTATGAGCTTCTCCGTTTATATAATCCCTTCTCTCGCCTACGTCTTAGTTTACAACACAAAGACCTCACGAGAGGAAGCCGCGGAGAAACTTCCG
>TRINITY_DN190199_c1_g4_i2:0-382
GCTGTGCTGGGTTTCTGTTTGGGAAGTTGGGCGAGTGTTTCCAACATTATAAAGCAAGTGCACAGTTTTGGAGTTTTTGAGAAATGTTATCAATGCACTGCTATCAAAGGAAAGTAAACGTAGTTCATCCATCTTTTCCAAAAGGACATATGCTGTAAATATTTAAATAAAAGACATGTGGGATGTGCTTGTGGAAAAGATGGTCTACCTTACTTAAGTACATGTACTATTTATATTTTAGAGTAGGTTGGTAATGTTATAAATTTGGGTTTTGAAGGTACTATTTATATTTTATAGTAAGGTTGTTAATGTTATAAACCATTATAAAAGAGTGAGAAAAATAAATGATATTTTTTTGGGTTTTGAATGGTAAAAAAAAAAA
>TRINITY_DN190203_c5_g1_i1:0-230
CGGCTTGCCATTTCTGCATAGACTAACTGCATTTTTACAGCGCTGTAAGTCGGAAGGCAGTCCCATTTTGGAAATTTTGACTTTTGAACAGATCTTCTGCTCAAAGCACCTAGAAGATTTTTTTTTGCTTTGCAGACATGTCCTATTGGAAGCTCTAAATAGAGATATGGATTGCAGTCAAACTGGAATGCAGTCTACATAATGGGCATATCCTTGCTGCAGTATTTTCA
>TRINITY_DN190216_c0_g1_i1:0-319
CCCAATTCAATCACCATAATTAGTATTATGCCTGTGTGTGCTGATTTATTGGCTCTGGAACTAGGTAAGCAGATCCACAGTTATGCCATAAGATGTGGATTTGAAACTGATATTGATGTGGTCAATGGACTCGTAAACATGTATGCCAAATGTGGGAATGTTAACATTGCCGCCAAACTCTTTGAAAGGACGCCTCAACGAGATCTTGTGTTATGGACAGCAATAATTGCTGCTTATTCCCAAAATGGCCACCCCCATGAAGCATTGGCCTTCTTCAATGAAATGCAAGCCCAGGGTATGAAACCCGACTCAATTGCCA
>TRINITY_DN190217_c0_g1_i2:0-223
CCGTCTTTCAATGTCTATCAAAAAATTTGAGAAAGAGCTGAAAGAAATAAAAAATACATCCACGGTTTATCAAGCTAAGCTGGAGGAGCAGATGCGCCTCAAGCTTAAACAGTCAAATGATAGGCTATTAGGTCTGGCAAAAGCATCTGTGGACATTGTAGTTGCAGTTGGACTACTTCAGTTGGCACCTAAGAAGGTCACGCCACGAATTACCGGCGGCTTC
>TRINITY_DN190227_c1_g3_i1:0-235
ATATGGGATCAGGGTCAACGCTGTCTCTCCTGCTGGCGTAGCGACGCTATTTTCAGCGAAGCCGATGAGAAGGGGCGGCGATTCTTCCTTGGTTATTTCTGAAAAGGAAAAGGCCACCGTAGAAGGCTTTTGCAACAGTATGGGCAACTTACAGGGACCGACTCTTCAAGTGGAGGATGTTGCGGAGGCTGGGCTGTATTTGGCTAGCGAAGAGGCTAAGTATGTTAGCGGGCAT
>TRINITY_DN190236_c3_g1_i1:0-313
TACCTGAGCGTAAGGTCGTCTTCTGCTGCAAAGAGATTAAAACTGAAGAAGCCTCAGAATAACAAGGAATTTACGTTCAGCATGGATAGAAACGAGCAGATCGAAGATGAATATGAGGGAATCAAAGTGCGGTGGGTGTTCCACAGCAGTGAGCGCAAACAGCAGGTCATGTTCTCCTGGGACTCCACCTCTGAGGAGAAACGCTACTACGAATTAACATTTCACAAGAAACACAAGCACATGATCTTCGATCAGTATCTTCCCCGCGTCATGGCCGAAGCAAAAACGCTGGAGGTAAGACGCCGCTACCGCA
>TRINITY_DN190238_c1_g3_i1:0-304
GCAATCCCAATTGGCTTTTACCAAAGCAGAGCTCCTTGACATTAACCAGAGACGTGCGAATCACTGGAGGGTCATTACAAAATATCATGAAGGTTCGGGGTGTTGATTACATGTTTCTATGCAATGCAAAAATATGGTCAGTTGCCAGGGAAAACCTTAAAACTGTCTTTTTGTCATATACAAAATTAGAAATAGCACACGGATGTTTACTAATGTGTTAATGTTCTGATAAATATATAATTTTTTTAAAATTAATGCCTATAGGATAATTACTAGTATAAATCAAGGCCGTATTTGTTAAATT
>TRINITY_DN190240_c2_g1_i1:0-229
CAGGATATAGGCCGGATACAAACTTGGTACTGCATGACGTGGACGAGGAGCAGAAGGAACAGTTTCTCTGGCATCATAGCGAGAAGCTAGCCATTGTTTTTGGGCTTATTATGACACCTCCAAACACACCTATCCAAATTTTTAAGAACCTTCGTGTGTGTGGAGACTGTCATACTGCCATCAAGTACATATCCATGATTGTTGGACGCGAAATTGTGGTGAGGGATGG
>TRINITY_DN190240_c4_g1_i1:0-496
AGCAGGTCCATGCACATTTAATAAGAACTGAATTTGAAATGGGTATAGCTCTTGAGAATGCCCTTCTTGACATGTATGCCAAGTGTGGGAATTTAGAGTATGCAAACATATTGTTTGGAAAAATGTTGGAAAAGGATGTGATTACATGGACCATAATGGTTTTAGGAAATTCCCAGAATGGGCATGGAGAGGAAGCCTTGAAACTATTTACCAAAATGCAGCAAGCAGGCTTGATGCCGGACATGTTCAGCTTTGCTACTGTTCTGAGCGTATGTGCTAGTCTAGCTCTCTTACAGGCAAGCAAGCAGTTGCATTCTTACATTATCAAAACTGGATTTGAATTGGATGTTTCTGTGGGGAACGCCCTTCTCGACATGTATGCCAAATGTGGGAGTCTAGAGGATGCTAGTGCTGTATTTGACAAAATGTCTGAACGAAATGTTGTCACTTGGAATGCAATGATTGCCGGGTTGGCCCACTATGGGTGTGGTGATGA
>TRINITY_DN190240_c5_g1_i1:0-391
TATGTATGATAAATGTGGGAACATAGATGATGCACGCCAAGTATTTGATATCATGCCCAGACAGAACATAATCTCGTGGAATGCAATTATTGTTGGATATGCCCAGCATGGTCATGGCAATGAAGCTCTGAAATTCTTTGGACAGATGCAGCGGGCAGCTATGAAGCCGAATAATATCACTTTCCTTGGTGTTCTCACAGCTTGCAACCATGTAGGCCTAGTGGATGACGGTTGGAATTACTTCAATTCTATGAGTCCAGATTATGGCGTCAGTCCAGAACCAGATCACTATGCCTGCATGGTTGATCTTCTTGGGCGTGCAGGTTGTTTGACTGAGGCGGAGGATCTAATCAATAAAATGCCTTTTGAGCCTGATGCTGTTACATGGGGT
>TRINITY_DN190242_c0_g1_i1:0-278
ATGGCTTCTCTTCATAGAGGTTTCAGTGCTTGATGATTTCAGTACTTCAGTCACAAAGAACTGGGTGACTACCATGGCCTCTTTCAATTTCAAGAACAATGAAAGTTTTTCAATGGGCTATAAGCATAAACTCCTATTTGTTATTAATGCTCTTTCCAACATTCACACTATTATGTTAGTGAACAGTGCCAGAATATACAGTTATACTTATATAAAAACAAAGGATCGACATATTGGATAATATCGCCTAACAAAGGATAGACATATTATCGACATAT
>TRINITY_DN190249_c2_g4_i1:0-578
GGGATCTCAGCGGGGATACCTAATGTAGGGTAGATGTATAGTCAATGTTGTGTGCATAAACTGATTTTTATTTGGATCATTTTTTATGGCCAATGAGCTTGTGCTTGCAAAGCTCTACGTTATAAGTCTCATAATTTTCTCTCCCTTGAGTATCTCAGCTGAAGTCACATTGTTTTCTGGGAACAACTTGACAAAGTCAAAGATAACGTGTCAGATAAAAAGTTGAAAATTACTTGCTGGTCGAATTTAATCAAACTTGTCAAGTAACTCTGTTAAAAGACCTGGAAATTTGACAAGTTTGACCATTTTTCATCAAGTTTAGCCCACTTACAAGAATTTGGCAGACTCAGCGAGGCATGTAACACTAAACTCATACAACATAAAGTTCATTCATTCGGTTGAAGTTCCTAGTAAGAAGTAGCTGATGCATTTGAGCATTGTGTGGATTCAACGAAAGGTATACTTTATTTTTAATGTTCATAAATGATTCTAGTCTATGAAGACCTTTTGTATGAAAATACAAGGTATGGAAAGTTGAACAATAGGGGTGCTTTTTCTCTAATATACCGGTATCTTTG
>TRINITY_DN190253_c0_g1_i2:0-283
CCCTCCTTTACTTGCAGCGCCTTCGCCATGGATGCCCTCTGCGCAAAGAAAATAGCAGGCATGTATGCATGGCTTCTTCTTCTTATTAATTAGCTGCTCTCTTTTTATCAGAATTTTAGGTCAATAGGTTTTCTTGCGTGTGCTTGATCTGACTGGTCAATTGTATGGCTGTTTTTGTATTTGTATTGGTGAACAGCTGTGTGTAACCCTATCAAGGAATAAACAAAAAGTGCGATGGCTTGACCAAGATTTTAAGGTCTGGAGATCCAATCGCCTGAAGTTT
>TRINITY_DN190253_c2_g2_i1:0-365
CGGCTTCAACTTCTCACACTCAATGTAGCCCCTAAGCCTCTCCAAGTTGCTCCCACTTGGAGTCACAATGTAAAATTCTGCCCTTGGATGAGGTGAGGAATTGGCAATATCAATAATTTTACCTTCCTCTTTTGCGACCACATGAGATCTGTGAGAATCTCCAGTAGTATCAAAAACAAAGTCAAATCTTTCTGGTATTTGATCATAACTTTTCTTGGTATAATCAATCACCATATCAGGTCCTAATTTTTTCACAAAATCCACCTTCCCGGGGCTTGCAGTAGCTTCTATTATTGAAGCTCCGTACACATACTTGGCAAGCTGAATAGCCAGGCAACCATCCCCTCCTTCTCGACCTACGATGA
>TRINITY_DN190259_c4_g1_i1:0-230
GAAATGAATGCAGATGATATACAGCATATACACTATGTGAAATCTGAAGAGCCCATTTCAACACCCAATTCCCCGGACCTTCCTCCATCTGTTGTGATGCAAACGGCGTGGGTTCTGGACAGCGGTGCCTCACCATCATTCTAGCTAAATGCAGCAGGGGGAACCATGTCAGTACTGCTCGTATATTTTGCAGATATACAGCCGCGTGATATGGGTGAAACGAGATCATT
>TRINITY_DN190260_c7_g1_i1:0-238
TATAAATTTGTGCATCATGGAATGGTTCGAGACGGGATTAATGCCCGTCATAGAAAGGGCAAAAAAACTTTTGTTTTCTCAGCTTTGTTAGATAATAGATGGCTTTCCTTTACTCAAGCCTTAATAGGAGGTGTTGAGAGTACTTTGTCAGAAGGACCTGTACAGTATGATGTTTTTCCAAATTTTTCAGTTGCCTTAGATGATCCCCATATATTAGAATGTCTGACATTAGGCGTCC
>TRINITY_DN190271_c1_g1_i1:0-1060
ATTTAAAATGTCATTTGTAGGTCCCCTATTCCTTTCTTTTTTCAAATTCAGTTTCAACCATCGATATAAACATTTTTTCAGTCTCTATTTTTGCAACCTGCACATTTCCATGAGGATCCCTTTCAAGCATCAATTGCTCTTGAATACTTTCAGGTAAAAAGTCAAAGAGTGTTCGGCAGTGAGGTTGCAGATTTTGATTCCAAAGGCCACCTTCATCTATTACATCATGAGCCAAAATCTCATTCAGCTCAGCAATCAGCTGTTGCACCTCTGGAATGAAGTCAATAAGACCCTCTGGTATAAGTAAAACACCATAATTGTACCCAAGCTCTGCTCGTTTACAGATCACATCTGTAATGTAACCCGTGACACCTTGAAGAGTTTGTTTTTTCAAAGCTACCTCCTCGCCTATTATTGCAATGTTGGGATGTGGCTGCAAAGCACATTCTAGTGGGATGTGTGAAGCAGCACGGCCCATAAGCCTCACAAAGAGATAATATTTTCCAGTTGATCTCGCATCAACCATCACATTCCCTATCATCTCTGCATAAATCTTACAAGCTGTGTCAAACCCAAAACTTGTTGGAACTTCCTTGGACTTAAGATCACCATCAATTGTTTTTGGACAGCCAATCACCTGCGTTTTTAACTTTTTCTCTCTGAATTTTTCTGCAAGAAGGCAGGCATTTGTATTTGAATCATCTCCACCAATGACAACAAGACCATCTAAATCAAGCTTCAGTACAGTCTCCTCCGCTTGCTTGAACTGTTCAGGAGTCTCAATTTTCTCTCGGCCACTGCAAATAATGTCAAAGCCACCCTGGTTGCGATATGGATACACAAACTCTTTTGTCATCTCAACATATTTACATTTCATTATTCCTGCTGGGCCACCTTTGAATCCAAACAAAGTGCTATCCTTAGTGTTATTTTGCACGTAATCGAACAATCCCGCAATGACATTGTGACCACCTGGAGCCTCGCCACCAGAAAGCACGACACCGATGTTCAAATTTCGGTCTGATTGTAAAGCCGCTGTATCGCTCGGCTCGAGATGGAC
>TRINITY_DN190271_c3_g1_i1:0-214
TATAGATTATTATTACTATGTTCCTAATATCCAAGCTGTTTTTATATGGAGTCCTGAAATAATTTCTGGGATGGAGTTTGAACAGCATTATTTACCAACGACAGGTTTCTTTTCATTTGTTTTATCCTGCAGGGTGGCTTTGACATTATTTGCAGTGGCCGAGACAAAATTGAGACTCCTGAACAGTTCAAGCAAGCGGAGGAGACTGTACTGA
>TRINITY_DN190271_c4_g1_i1:0-333
TTACATTGCGGAAAATCTTAGCAGCACAGATATTTGGAAAAAGAAAAATGAAAACCTGGACTTCCAGCAGCGGTAGTAGGAGGTCCACTGACGAGCTTAAATGGCGCTTTTAACACGCTGGGCAAGCGGAGCTGATGATCCAGACGGCTCGATTGCACCTCACTGTAGTCAGAAATGTCCCTCGTTAGAGCTGCTTGCTTGTGTGCAGAAACATCGCCGTTAGAAACGGATTCCTTCATTTTTTCCTTCAATATCACTCCCGTTCGGATCAGGGCAGTACAGTCTGCAAATCCGTGAAATGGCCGCAGATTGTTGAGCGATGGACTCTGCGAA
>TRINITY_DN190273_c3_g1_i1:0-237
CCAGAACCATCTGGAAGCGTGGCTGATCTAATCTATATAGGTATGTAAAACTTCCTTCCTATTTTGTCTTCCAATCCTTCAGTAGCTCCGTAAGGATTTTCCATTTCTTTTAGTCGAGCTTTCCTGCGTTTGGAAATGGCGACCTCTCAGATGGGCAGGGGCCGTACTCTGAAGTCCTACGAGGGCCTGAGACCGGCTTTTCCCAGCAAGCCATCTATGGCGTCGTCCTCAGTGTCT
>TRINITY_DN190276_c2_g1_i1:0-604
CTACGGGGAAGACGTGCCTCTCAGATAGGAAAGCCAGCCGTTCACCCTGCTCATGTGGATTTGAAGGGCAGGCCATACGAGTAAGAAATCTTGTAGATCGATTGTGGGTTTTTTCTATTTATTAATTTAATTGATATTCTTCATGGACTCTTTGCATATTGCATGTTGTTCTCTATACGTGATTCTTGTATTGTTTGACTTGTTTTACATTTTGTTAATGAATTTGTTTTATGTGATGTTCTATTGTATTTGATACGCAACGCTTAATTCAGATTTTGTGTGCGAGACACAAGATTATCACATGTGTGTGAAATTATAAATACATTAGGGTGGGATGGTGCGCATGAATTCCACAAATTTCACTATTCCTGTGTAATTGGATGTCTAACATTGAACGTTGTTGTCCTTTTCATTATGGAGTACCATTAATTTTTCAACTTGATACTGCTTTTATTTGCTGTGTACTTGTTCACCATATTTATAATACTTCGTCATGCCCCTTTTTTTTCGCTGTCATTGGCAGGTTGCTAATGCGCAACGCAACACGATTTTTGATGGATGATATCTATAGGAATCCTGGACCTCTTCAGTTTGAGGGTCCCGG
>TRINITY_DN190279_c1_g1_i1:0-310
GTACCTGAACTCCAAGTACCGCGACTATTCAGAGACAGCATTAATCTCCAGGGTGCACATTTCAGCTGTCTCCTCCATTCCAATGGAGTGCTCTTGCCGCAAAGGCTGATTCAAATCTGGTTGTCTCCAATCGATCCTCCTCTATCATTCCTTTCACCGAATACATAGTTTGGCACCTTTTTCCCTCCCTACAATAAACCGTTGCAGATGATACAAATTTGCACTCAGTGCTCAGCAAATTAGGAAAGATCCACGTCTTTAACGGAAGGATAAATTTACCCATATCTTCAGAGAAAAAATATGACGACAG
>TRINITY_DN190281_c1_g4_i1:0-864
GCGAATTTAATCCCTTAACGGATATTCACACCGCTCTCAAGTCAATGGCCTCATCTTTAAAGCTCGGCCAAACTGTTGTTTGCTAGGTGGCTCGATGGGCGTCTGCTTGATCCGTGGCTCTAAATGGGTTCCTCCGCTCGTTTTTTTTCAATGAATGCATTGTATTTTAATGGCTTCATAAGTCCGCGGATGTATAAATGACTTTTGTCATTCTGTGCCAGAGTGAGAAGCCAAATACATTCTTATCACTTGTCCCCACGCCAATTTTTGTACAGTTCTGAAAGTTCTGGACTCTTAAATCCTCACGAATTTTTCGGAGTTCCCATATTTGGAGGGGATTTCTATCGTTTCATTAGGTTTGGCTGCCGAGGGAAGGTTTGTGAGACTCCGGTGCAGTTTAACTCAAAACCCTAAGCACGGTGTTAGTTGAGAAAAGAGAGGAGAAATGGTTGATTCTCCGAATGGAATTGATGACAAAGTGGCATATTTTCAAGCCATTACTGGTTTAGATGATCGGGCATTAAGTATCCAGATCCTGGAAGCTCATGGTTGGGACTTGGATTCGGCCATTTCTGAAATTACAGACGACGGAAATTCCTCATCTGCTAACTTGGCATCTGGGTCTGCAAATAATCCTTCGTCGGTTGGGAATTTTACTTCAGGATCATGGGAAGGAATAGAGGGATCTAATGTGGGCGACAATCAAGTGGTGGCCCATCCTGGTACTCCTGGAATTGCGTGGAGGATTGTGACTTTGCCATTTTCTATTGTCAGAGGTAGCTTTGGTCTTCTTTCTGGTGCTGTTGGTTTGGGCATGTGGGTGGCAGGAGGGGTTCTTTCTCATTCTCTCAATGCGATCGGATG
>TRINITY_DN190282_c3_g3_i1:0-391
TTCTACGCCAGTTGGGCTGCTGACCATGTTATGTCCCAGGGCAATTTGCTCCAGCTCAAGCTCGATCACACTTCTGGTGCAGGATTTGCTTCGAAGAGCACATACTTGTTCGGAAAAGTGAATGTTCAGATCAAGCTGGTTCCTGGCGACTCTGCTGGCACCGTTACTGCTTTCTATATGTCTTCCCAAGGTGATCAACATGATGAATTCGACTTTGAATTCTTGGGGAACACTTCAGGAGAACCGTACGTTGTGCAGACGAATGTTTATTCAAATGGGGCAGCTCAAGCTCGAGCACACTTCTGGTGCAGGATTTGCTTCGAAGAGCACATACTTGTTCGGAAAAGTGAATGTTCAGATCAAGCTGGTTCCTGGCGACTCTGCTGGCACC
>TRINITY_DN190282_c3_g4_i1:0-260
GGGGGTCGTGTCATGCACTGCGCTCTTCTTTGTATCTTTGTAACGTTGTGTAGCCTGCTCGTGGGCTCTCAATGTGCGTCCTTCGACGATTTCTTCTACCCCAGTTGGGCTGTTGATCATGTCATGTCCCAAGGGGAGTTGCTCCAGCTCAAGCTTGATAACATTTCTGGTGCAGGATTTGCTTCGAAGAGCACATACATCTTCGGAAAAGCAAATGTGCAGATTAAGCTCGTTCCCGGCGACTCTGCTGGCACCGTTAC
>TRINITY_DN190285_c3_g1_i1:0-369
AGTGCTCTAGATATTCCAAATGGGTCCACTGGTTGGGAACTAGCTCTTGGCACCACTTCGAGCTCTAATTCACGTGTGCAAGCAGAAAGTAAACTGGTAATGTCAGTTTTCTGTATATATCAACTTGAGATATGGTTTATTTGGGTTTGATTCTGACAGATGATTAACATTTGAGCATAACAGCTGACATGCTTATCCAAAACCATAGTTGCTGTCTTGACTTTAGAAGCATATAGTGGGTTCTTTTATAAAGTCACTTGGCTACTTATCTTTTGTATTAAAACGAGTCTTCTGCATTTGATTGTACGGGTCATCAATTTATATATGGACATTTTATTGGCTGCAGGCTGGCGGCCTTGATAAGCTTAC
>TRINITY_DN190289_c3_g2_i1:0-458
GTTGTTTTGGCAGTTAGAGCAGGGTCCATTACACTTCCTGTGACCCCTTTTACATAAGCTTCAGCTGGAGCTGGAGAGAGTTGTGATTGGTTCAGAAGTCACAGAAGCGGCACTTTGCATTTCAACCGGTGCAGAGGCCTCAATTACAACTGGAGTAGTGAATTTATTAATATAGTATTTAAGGGGATGGCCAGAGTATTCAAGGCTGTGAGTATTAGTTGGAGTCTTTCCCACTTGCAAAAGTACTGAAGAAGTTCCCTTATCTTTCTTGCGGGAACTTATTCAGTACTTTTGCAAGTGGGAAACAATCCAACTAATACTCAAAGCCTTTATTACTGTGGCCCTCCCCTTAATTACTTTATTAATAAATTCACTACTCCAGTAGTAATTGAGGCCTCTGCACCGGTTTAAATTCAAAGTGCCCCTTCTGTGAGTTCTGAACCAATCACAACTCTCTC
>TRINITY_DN190291_c0_g1_i1:0-206
GAAAATTCATGAAGGCATAAAGAGAAGTGGTTTGCAGTGTAATGTATTTGTGGACAATACCCTTGTAGATATGTATGCAAAATGCAAGCAAATAAAAGATGCACGTGATGTATTTGACAAAATGTCTGAGAGAAATGTGGTTTCATGGAATACAATGATTGCAGGACACTCTCAGAATGGCCAGTTTGAGGAAGCCGTGAAGCTCT
>TRINITY_DN190291_c3_g1_i1:0-767
GAAAATGATTTTAGAAAATCACGGGGCATTTTTTTCTACAACACGGGTGGCACAGAAAATTCACTAGGCATTTGTAACATAAAGCTATCCCAGTTTTAATCTATATTATTTTAAATTCAGGAGGAAGAACGTAACACGTAACGTTGTTCTGTCGCTGTGGATAGGACCTCCTGATACAAATATCCATACCTTTTGTTATGAGCACAATAGTTACGCAGCCATGGCCTCCTGTTCGAAAGAAAATGGCTTGTGATTGTTAAGACAACATTAAGCATAATGTAATGCATTACTTCACGACAAGGATTCTCGGTGCAATAACGGATGGGTTATATTATCACATATAGCAGCAGTTGCGGACTTATTCTGTTTACAATATCATAGCCTCTACAATGGCAACTGTCGAATTGGCTTCTTACCGCAATCCCCATTACCATTCCTTTCACAAGCTCACTTGCTTACAAAGGCGCATCTATCCTCCTATCAAGCAACCGAAATCAACGTGGAGTTTTAGTTCGTTATACTCCGGCACTGATATCGATTCCTGTGCTTCTCTCCTGCAGGGATGTACAGATATAAAGGTACTTAACCAACGCCACGCTCACCTGATCATAACTGGATTTGATCAGGACTTAGTTTTGGGTAACAAACTTGTCAACATGTATGGTAAGTGTGGTGGTGTGGAAGATGCATGCAAAGTGTTTGACAACATGCCTGAAAGGAACTCATTGTCTTGGAATGCCATGATTGGAGGATATGCCAAAGCTGGG
>TRINITY_DN190299_c3_g1_i1:0-319
GGTAACTGACCATTTCATACAAGGATACACAAAGCCACTGAAATGCAAGGGGTGGGAGAGGGCTCTCCTTGACTTCACATTAGCCATGATTACTGACTCAGCATCTGAAGGAAAACCTCCACTTAAAAAACGGCTTAAAGACATCTCATGCCCTGTATTGGTTGTGACCGGTGACACGGATCGGTTGGTTCCTGCATGGAAGCCTGAGCGCCTAGCAAAGGCTATACCTGGATCCAAATTAGAAGTTATCAAGAATTGCGGTCACTTACCCCAGGAAGAGAAGCCAGAGGAATTCCTGGCTATAGTTCAGAAATTCCTG
>TRINITY_DN190303_c2_g2_i2:0-390
AGCTCCCAGATATGGACCGTGCATTCAGTACCCTTGAGAGTACAAACAAATGTCCAGACCAAAGTAACAAAAATATCCCTAAGTCATTGCATATCAGATGTCCTAATAAGAAATCACCAAGCACAAATTAAATCATCAGATATCCTTGGAAGGCTAAGTGCGCACAATGCCATTCACAACAGAAGCAGCCACCAAGACTCCTATAACCTCTACCCCGGCCACCACCCCAGCTTGCACCACCGGTCCAGGCCCTTCAAAAGCTGCTATTGTCTCTAAATTCTCAGCTGTTTCTTTCACTGTTTCTGCCACCTTTTCCACCTCCTGCTCTCCTTCCTTCACCAACTCCTTGGCTTTCTCCACAGCTTCTTCTTCCACTTTCTTCAGCTATTT
>TRINITY_DN190308_c2_g2_i4:0-414
CCGCCGAGGCCGCGGAGGTGGTCAACAGAAAGGATTTCAGTGAAGGAGGGTGCCGAAGAGGGGGAGCCGGCGAAGGTCCATAAATTGAGATATAACGAGTATAAGACTGAGAGTTATCCAAATGGTTACCGGATAGATGAGGTTGGCAGTGGCAGGCCGGGAGAATTGGGAGTGGCATTCGGCGGAGATCTGAGCTGTCCGTTCTTCCCTTCCTACTCGACCACCAAGAAGGAGAAGATTGGGTGAGGTGTTCGAAAGTAGCAATGAGCGTTCGTCCGCTCCATATCTTATTATGTTGTTTCCGCATTATGAATGTTGTGGAAAATGTTATGCTTTATTTCAATTGTTTCACGTTTTAGTTTTTCCTAAAATAGTTTTCCCAACTTTATAGAGATTTATATTTTTCCCCCAAAT
>TRINITY_DN190308_c2_g4_i1:0-276
TCGCAACACGAATGGGCATCCGAGATATCGTGGAGATCTTCAGCCGGCAATACGAAGCCCAGAAAATGGCGTATTCCGATTCCAACAGGGAGATCGGCGACGCCACGTTGGATCTCCTGCTGTCGATTGTACCCGCTTGCCTCCGTCCGGTAGGCAGACGGATCGCATATTGCTTGTTGGAGGAGAGGGTTTTGGACGCCATGGGGTATCCCCGTCAGCCCTATTGGCTCATCACGACGGTGGAGGTCGTCCTGCAGCTCTGCGTTGGCAGTTTTG
>TRINITY_DN190318_c1_g1_i2:0-211
CAGCCGCCAGCCAGGAATCGGAGTCGGTGACAGGTGACAATATTAACAGTTAGCGTTGGTCGGACCCTCGTCTTCCAAGTTCCTGCCTCTTTATATCGATGAACAGCAGAGCAAACAGTAATACAGTGAGATCAGTTCAGCTTTGAATAAGAAGTCTGCAAACTCTTTATATGGATGAACAGCAGAGAAAAGAGTAGTACAGTGAGACCAG
>TRINITY_DN190323_c3_g1:0-3922
```
